# Promoting long-term forest landscape resilience in the Lake Tahoe basin

**DOI:** 10.1101/2021.06.29.450434

**Authors:** Eric S. Abelson, Keith M. Reynolds, Angela M. White, Jonathan W. Long, Charles Maxwell, Patricia N. Manley

## Abstract

Rapid environmental changes expected in the 21^st^ century challenge the resilience of wildlands around the world. The western portion of the Lake Tahoe basin (LTW) in California is an important ecological and cultural hotspot that is at risk of degradation from current and future environmental pressures. Historical uses, fire suppression, and a changing climate have created forest landscape conditions at risk of drought stress, destructive fire, and loss of habitat diversity. We prospectively modeled forest landscape conditions for a period of 100 years to evaluate the efficacy of five unique management scenarios in achieving desired landscape conditions across the 23,600 hectares of LTW. Management scenarios ranged from no management other than fire suppression to applying treatments consistent with historical fire frequencies and extent (i.e., regular and broadscale biomass reduction). We developed a decision support tool to evaluate environmental and social outcomes within a single framework to provide a transparent set of costs and benefits; results illuminated underlying mechanisms of forest resilience and provided actionable guidance to decision makers. Sixteen attributes were assessed in the model after assigning weights to each, derived through a survey of stakeholder priorities, so that the contribution of each attribute to evaluations of scenario performance was influenced by the combined priorities of stakeholders. We found that removing forest biomass across the landscape, particularly when accomplished using extensive fire-based removal techniques, led to highly favorable conditions for environmental quality and promoting overall landscape resilience. Environmental conditions resulting from extensive fire-based biomass removal also had nominal variation over time, in contrast with strategies that had less extensive and/or used physical removal techniques, namely thinning. Our analysis provided a transparent approach to data assessment, considering the priorities of stakeholders, to provide insights into the complexities of maintaining optimal conditions and managing landscapes to promote ecosystem resilience in a changing world.

## Appendix 1 for "Promoting long-term forest landscape resilience in the Lake Tahoe basin": A1 ltw IV 200403.cdpx

```
<?xml version="1.0" encoding="UTF-8"?>
<CDP>
    <Application>
        <CDPName>Criterium DecisionPlus</CDPName>
        <AppName>Criterium DecisionPlus</AppName>
        <Version>4.0.7</Version>
    </Application>
    <Owner>
        <Name>Name</Name>
        <Company>Company</Company>
    </Owner>
    <Document>
        <DocModel>Hierarchy</DocModel>
        <CreateDate>4/3/2020 17:16:43</CreateDate>
        <SaveDate>4/3/2020 17:16:43</SaveDate>
        <CreateAppVersion>4.0.7</CreateAppVersion>
        <LastSaveAppVersion>4.0.7</LastSaveAppVersion>
    </Document>
    <StoreHModel>
        <Name><![CDATA[mock ltw II 180713]]></Name>
        <NoteHandle>1</NoteHandle>
        <Note>
            <![CDATA[Criterium Decision Plus]]>
        </Note>
        <Question></Question>
        <XID></XID>

        <DateUpdated>4/3/2020 17:16:43</DateUpdated>
        <IsModelFullyConnectedB>-1</IsModelFullyConnectedB>
        <LLCriteriaCount>16</LLCriteriaCount>
        <AlternativeCount>5</AlternativeCount>
        <HBlockCount>31</HBlockCount>
        <UncertaintyCount>0</UncertaintyCount>
        <LevelCount>5</LevelCount>
        <NumericScaleCount>14</NumericScaleCount>
        <PairwiseScaleCount>7</PairwiseScaleCount>
        <VerbalScaleCount>6</VerbalScaleCount>
        <RulesCount>0</RulesCount>
        <LinkCount>0</LinkCount>
        <LastUsedBlockID>1</LastUsedBlockID>
        <Technique>1</Technique>
    </StoreHModel>
    <HLevels>
        <StorageStyle>Collection</StorageStyle>
        <HLevelsCount>5</HLevelsCount>
        <StoreHLevel>
            <HLevelsCounter>0</HLevelsCounter>
                <cdpRECT>
                    <left>0</left>
                    <top>0</top>
                    <right>279</right>
                    <bottom>23</bottom>
                </cdpRECT>
            <Name><![CDATA[Goal]]></Name>
                <NoteHandle>0</NoteHandle>
            <Note></Note>
            <Question></Question>
            <XID></XID>

            <SelectB>0</SelectB>
                <MinVerticalPos>375</MinVerticalPos>
                <MaxVerticalPos>375</MaxVerticalPos>
                <BlockCount>1</BlockCount>
        </StoreHLevel>
        <StoreHLevel>
            <HLevelsCounter>1</HLevelsCounter>
                <cdpRECT>
                    <left>279</left>
                    <top>0</top>
                    <right>491</right>
                    <bottom>23</bottom>
                </cdpRECT>
            <Name><![CDATA[Criteria]]></Name>
                <NoteHandle>0</NoteHandle>
            <Note></Note>
            <Question></Question>
            <XID></XID>

            <SelectB>0</SelectB>
                <MinVerticalPos>369</MinVerticalPos>
                <MaxVerticalPos>381</MaxVerticalPos>
                <BlockCount>3</BlockCount>
        </StoreHLevel>
        <StoreHLevel>
            <HLevelsCounter>2</HLevelsCounter>
                <cdpRECT>
                    <left>491</left>
                    <top>0</top>
                    <right>765</right>
                    <bottom>23</bottom>
                </cdpRECT>
            <Name><![CDATA[Sub-criteria]]></Name>
                <NoteHandle>0</NoteHandle>
            <Note></Note>
            <Question></Question>
            <XID></XID>

            <SelectB>0</SelectB>
                <MinVerticalPos>365</MinVerticalPos>
                <MaxVerticalPos>383</MaxVerticalPos>
                <BlockCount>6</BlockCount>
        </StoreHLevel>
        <StoreHLevel>
            <HLevelsCounter>3</HLevelsCounter>
                <cdpRECT>
                    <left>765</left>
                    <top>0</top>
                    <right>1194</right>
                    <bottom>23</bottom>
                </cdpRECT>
            <Name><![CDATA[Attributes]]></Name>
                <NoteHandle>0</NoteHandle>
            <Note></Note>
            <Question></Question>
            <XID></XID>

            <SelectB>0</SelectB>
                <MinVerticalPos>364</MinVerticalPos>
                <MaxVerticalPos>384</MaxVerticalPos>
                <BlockCount>16</BlockCount>
        </StoreHLevel>
        <StoreHLevel>
            <HLevelsCounter>4</HLevelsCounter>
                <cdpRECT>
                    <left>1194</left>
                    <top>0</top>
                    <right>1396</right>
                    <bottom>23</bottom>
                </cdpRECT>
            <Name><![CDATA[Alternatives]]></Name>
                <NoteHandle>0</NoteHandle>
            <Note></Note>
            <Question></Question>
            <XID></XID>

            <SelectB>0</SelectB>
                <MinVerticalPos>371</MinVerticalPos>
                <MaxVerticalPos>378</MaxVerticalPos>
                <BlockCount>5</BlockCount>
        </StoreHLevel>
    </HLevels>
    <HBlocks>
        <StorageStyle>Collection</StorageStyle>
        <HBlockCount>31</HBlockCount>
        <HBlock>
            <Name><![CDATA[Eval mgmt scenario]]></Name>
            <HBlockID>0</HBlockID>
            <NoteHandle>2</NoteHandle>
            <Note>
                <![CDATA[

]]>
            </Note>
            <Question></Question>
            <XID></XID>

            <Cell>
                <Level>0</Level>
                <VerticalPos>375</VerticalPos>
            </Cell>
            <SelectB>0</SelectB>
            <DeleteB>0</DeleteB>
            <LinkedB>0</LinkedB>
            <ChildCount>3</ChildCount>
            <Descendants>
                <Descendant>
                    <ChildCounter>0</ChildCounter>
                    <ChildHBIndex>4</ChildHBIndex>
                    <RawWeights>29.41177</RawWeights>
                    <PVector>0.2941176</PVector>
                    <Descendants2>
                        <Descendant2>
                            <Child2Counter>0</Child2Counter>
                            <Child2HBIndex>4</Child2HBIndex>
                            <RawPCMatrix>0</RawPCMatrix>
                        </Descendant2>
                        <Descendant2>
                            <Child2Counter>1</Child2Counter>
                            <Child2HBIndex>2</Child2HBIndex>
                            <RawPCMatrix>-1</RawPCMatrix>
                        </Descendant2>
                        <Descendant2>
                            <Child2Counter>2</Child2Counter>
                            <Child2HBIndex>12</Child2HBIndex>
                            <RawPCMatrix>1</RawPCMatrix>
                        </Descendant2>
                    </Descendants2>
                </Descendant>
                <Descendant>
                    <ChildCounter>1</ChildCounter>
                    <ChildHBIndex>2</ChildHBIndex>
                    <RawWeights>58.82353</RawWeights>
                    <PVector>0.5882353</PVector>
                    <Descendants2>
                        <Descendant2>
                            <Child2Counter>0</Child2Counter>
                            <Child2HBIndex>4</Child2HBIndex>
                            <RawPCMatrix>1</RawPCMatrix>
                        </Descendant2>
                        <Descendant2>
                            <Child2Counter>1</Child2Counter>
                            <Child2HBIndex>2</Child2HBIndex>
                            <RawPCMatrix>0</RawPCMatrix>
                        </Descendant2>
                        <Descendant2>
                            <Child2Counter>2</Child2Counter>
                            <Child2HBIndex>12</Child2HBIndex>
                            <RawPCMatrix>4</RawPCMatrix>
                        </Descendant2>
                    </Descendants2>
                </Descendant>
                <Descendant>
                    <ChildCounter>2</ChildCounter>
                    <ChildHBIndex>12</ChildHBIndex>
                    <RawWeights>11.76471</RawWeights>
                    <PVector>0.1176471</PVector>
                    <Descendants2>
                        <Descendant2>
                            <Child2Counter>0</Child2Counter>
                            <Child2HBIndex>4</Child2HBIndex>
                            <RawPCMatrix>-1</RawPCMatrix>
                        </Descendant2>
                        <Descendant2>
                            <Child2Counter>1</Child2Counter>
                            <Child2HBIndex>2</Child2HBIndex>
                            <RawPCMatrix>-4</RawPCMatrix>
                        </Descendant2>
                        <Descendant2>
                            <Child2Counter>2</Child2Counter>
                            <Child2HBIndex>12</Child2HBIndex>
                            <RawPCMatrix>0</RawPCMatrix>
                        </Descendant2>
                    </Descendants2>
                </Descendant>
            </Descendants>
            <ParentCount>0</ParentCount>
            <Parents>
            </Parents>
            <LLIndex>-99</LLIndex>
            <AltIndex>-99</AltIndex>
            <phantomB>0</phantomB>
            <IsLowestCriteriaB>0</IsLowestCriteriaB>
            <ConnectToGoalB>-1</ConnectToGoalB>
            <ConnectToAlternativeB>-1</ConnectToAlternativeB>
            <Ratings_Type>3</Ratings_Type>
            <Ratings_Views>30</Ratings_Views>
            <IsRatedB>-1</IsRatedB>
            <PairwiseScaleIndex>0</PairwiseScaleIndex>
            <VerbalScaleIndex>0</VerbalScaleIndex>
            <NumericScaleIndex>0</NumericScaleIndex>
        </HBlock>
        <HBlock>
            <Name><![CDATA[Scenario 1]]></Name>
            <HBlockID>1</HBlockID>
            <NoteHandle>3</NoteHandle>
            <Note>
                <![CDATA[

]]>
            </Note>
            <Question></Question>
            <XID></XID>

            <Cell>
                <Level>4</Level>
                <VerticalPos>373</VerticalPos>
            </Cell>
            <SelectB>0</SelectB>
            <DeleteB>0</DeleteB>
            <LinkedB>0</LinkedB>
            <ChildCount>0</ChildCount>
            <Descendants>
            </Descendants>
            <ParentCount>0</ParentCount>
            <Parents>
            </Parents>
            <LLIndex>-99</LLIndex>
            <AltIndex>0</AltIndex>
            <phantomB>0</phantomB>
            <IsLowestCriteriaB>0</IsLowestCriteriaB>
            <ConnectToGoalB>-1</ConnectToGoalB>
            <ConnectToAlternativeB>-1</ConnectToAlternativeB>
            <Ratings_Type>1</Ratings_Type>
            <Ratings_Views>30</Ratings_Views>
            <IsRatedB>0</IsRatedB>
            <PairwiseScaleIndex>0</PairwiseScaleIndex>
            <VerbalScaleIndex>0</VerbalScaleIndex>
            <NumericScaleIndex>0</NumericScaleIndex>
        </HBlock>
        <HBlock>
            <Name><![CDATA[Env quality]]></Name>
            <HBlockID>2</HBlockID>
            <NoteHandle>4</NoteHandle>
            <Note>
                <![CDATA[

]]>
            </Note>
            <Question></Question>
            <XID></XID>

            <Cell>
                <Level>1</Level>
                <VerticalPos>375</VerticalPos>
            </Cell>
            <SelectB>0</SelectB>
            <DeleteB>0</DeleteB>
            <LinkedB>0</LinkedB>
            <ChildCount>2</ChildCount>
            <Descendants>
                <Descendant>
                    <ChildCounter>0</ChildCounter>
                    <ChildHBIndex>26</ChildHBIndex>
                    <RawWeights>50</RawWeights>
                    <PVector>0.5</PVector>
                    <Descendants2>
                        <Descendant2>
                            <Child2Counter>0</Child2Counter>
                            <Child2HBIndex>26</Child2HBIndex>
                            <RawPCMatrix>0</RawPCMatrix>
                        </Descendant2>
                        <Descendant2>
                            <Child2Counter>1</Child2Counter>
                            <Child2HBIndex>6</Child2HBIndex>
                            <RawPCMatrix>0</RawPCMatrix>
                        </Descendant2>
                    </Descendants2>
                </Descendant>
                <Descendant>
                    <ChildCounter>1</ChildCounter>
                    <ChildHBIndex>6</ChildHBIndex>
                    <RawWeights>50</RawWeights>
                    <PVector>0.5</PVector>
                    <Descendants2>
                        <Descendant2>
                            <Child2Counter>0</Child2Counter>
                            <Child2HBIndex>26</Child2HBIndex>
                            <RawPCMatrix>0</RawPCMatrix>
                        </Descendant2>
                        <Descendant2>
                            <Child2Counter>1</Child2Counter>
                            <Child2HBIndex>6</Child2HBIndex>
                            <RawPCMatrix>0</RawPCMatrix>
                        </Descendant2>
                    </Descendants2>
                </Descendant>
            </Descendants>
            <ParentCount>1</ParentCount>
            <Parents>
                <Parent>
                    <ParentCounter>0</ParentCounter>
                    <ParentHBIndex>0</ParentHBIndex>
                </Parent>
            </Parents>
            <LLIndex>-99</LLIndex>
            <AltIndex>-99</AltIndex>
            <phantomB>0</phantomB>
            <IsLowestCriteriaB>0</IsLowestCriteriaB>
            <ConnectToGoalB>-1</ConnectToGoalB>
            <ConnectToAlternativeB>-1</ConnectToAlternativeB>
            <Ratings_Type>3</Ratings_Type>
            <Ratings_Views>30</Ratings_Views>
            <IsRatedB>-1</IsRatedB>
            <PairwiseScaleIndex>3</PairwiseScaleIndex>
            <VerbalScaleIndex>0</VerbalScaleIndex>
            <NumericScaleIndex>0</NumericScaleIndex>
        </HBlock>
        <HBlock>
            <Name><![CDATA[Cultural rsrc qual]]></Name>
            <HBlockID>3</HBlockID>
            <NoteHandle>5</NoteHandle>
            <Note>
                <![CDATA[�Cultural resource quality" is evaluated through a synthesis of indicators important to the Washoe Tribe, including predicted amounts of low-intensity fire, habitat for culturally important terrestrial species (e.g., deer, flicker, mountain quail, and aspen), and beneficial water flows to meadows and water bodies.]]>
            </Note>
            <Question></Question>
            <XID></XID>

            <Cell>
                <Level>3</Level>
                <VerticalPos>369</VerticalPos>
            </Cell>
            <SelectB>0</SelectB>
            <DeleteB>0</DeleteB>
            <LinkedB>0</LinkedB>
            <ChildCount>0</ChildCount>
            <Descendants>
            </Descendants>
            <ParentCount>1</ParentCount>
            <Parents>
                <Parent>
                    <ParentCounter>0</ParentCounter>
                    <ParentHBIndex>5</ParentHBIndex>
                </Parent>
            </Parents>
            <LLIndex>0</LLIndex>
            <AltIndex>-99</AltIndex>
            <phantomB>0</phantomB>
            <IsLowestCriteriaB>-1</IsLowestCriteriaB>
            <ConnectToGoalB>-1</ConnectToGoalB>
            <ConnectToAlternativeB>-1</ConnectToAlternativeB>
            <Ratings_Type>1</Ratings_Type>
            <Ratings_Views>30</Ratings_Views>
            <IsRatedB>-1</IsRatedB>
            <PairwiseScaleIndex>0</PairwiseScaleIndex>
            <VerbalScaleIndex>0</VerbalScaleIndex>
            <NumericScaleIndex>5</NumericScaleIndex>
        </HBlock>
        <HBlock>
            <Name><![CDATA[Community values]]></Name>
            <HBlockID>4</HBlockID>
            <NoteHandle>0</NoteHandle>
            <Note></Note>
            <Question></Question>
            <XID></XID>

            <Cell>
                <Level>1</Level>
                <VerticalPos>369</VerticalPos>
            </Cell>
            <SelectB>0</SelectB>
            <DeleteB>0</DeleteB>
            <LinkedB>0</LinkedB>
            <ChildCount>2</ChildCount>
            <Descendants>
                <Descendant>
                    <ChildCounter>0</ChildCounter>
                    <ChildHBIndex>15</ChildHBIndex>
                    <RawWeights>83.33333</RawWeights>
                    <PVector>0.8333333</PVector>
                    <Descendants2>
                        <Descendant2>
                            <Child2Counter>0</Child2Counter>
                            <Child2HBIndex>15</Child2HBIndex>
                            <RawPCMatrix>0</RawPCMatrix>
                        </Descendant2>
                        <Descendant2>
                            <Child2Counter>1</Child2Counter>
                            <Child2HBIndex>5</Child2HBIndex>
                            <RawPCMatrix>4</RawPCMatrix>
                        </Descendant2>
                    </Descendants2>
                </Descendant>
                <Descendant>
                    <ChildCounter>1</ChildCounter>
                    <ChildHBIndex>5</ChildHBIndex>
                    <RawWeights>16.66667</RawWeights>
                    <PVector>0.1666667</PVector>
                    <Descendants2>
                        <Descendant2>
                            <Child2Counter>0</Child2Counter>
                            <Child2HBIndex>15</Child2HBIndex>
                            <RawPCMatrix>-4</RawPCMatrix>
                        </Descendant2>
                        <Descendant2>
                            <Child2Counter>1</Child2Counter>
                            <Child2HBIndex>5</Child2HBIndex>
                            <RawPCMatrix>0</RawPCMatrix>
                        </Descendant2>
                    </Descendants2>
                </Descendant>
            </Descendants>
            <ParentCount>1</ParentCount>
            <Parents>
                <Parent>
                    <ParentCounter>0</ParentCounter>
                    <ParentHBIndex>0</ParentHBIndex>
                </Parent>
            </Parents>
            <LLIndex>-99</LLIndex>
            <AltIndex>-99</AltIndex>
            <phantomB>0</phantomB>
            <IsLowestCriteriaB>0</IsLowestCriteriaB>
            <ConnectToGoalB>-1</ConnectToGoalB>
            <ConnectToAlternativeB>-1</ConnectToAlternativeB>
            <Ratings_Type>3</Ratings_Type>
            <Ratings_Views>30</Ratings_Views>
            <IsRatedB>-1</IsRatedB>
            <PairwiseScaleIndex>0</PairwiseScaleIndex>
            <VerbalScaleIndex>0</VerbalScaleIndex>
            <NumericScaleIndex>0</NumericScaleIndex>
        </HBlock>
        <HBlock>
            <Name><![CDATA[Social values]]></Name>
            <HBlockID>5</HBlockID>
            <NoteHandle>0</NoteHandle>
            <Note></Note>
            <Question></Question>
            <XID></XID>

            <Cell>
                <Level>2</Level>
                <VerticalPos>369</VerticalPos>
            </Cell>
            <SelectB>0</SelectB>
            <DeleteB>0</DeleteB>
            <LinkedB>0</LinkedB>
            <ChildCount>4</ChildCount>
            <Descendants>
                <Descendant>
                    <ChildCounter>0</ChildCounter>
                    <ChildHBIndex>16</ChildHBIndex>
                    <RawWeights>12.5</RawWeights>
                    <PVector>0.125</PVector>
                    <Descendants2>
                        <Descendant2>
                            <Child2Counter>0</Child2Counter>
                            <Child2HBIndex>16</Child2HBIndex>
                            <RawPCMatrix>0</RawPCMatrix>
                        </Descendant2>
                        <Descendant2>
                            <Child2Counter>1</Child2Counter>
                            <Child2HBIndex>3</Child2HBIndex>
                            <RawPCMatrix>-2</RawPCMatrix>
                        </Descendant2>
                        <Descendant2>
                            <Child2Counter>2</Child2Counter>
                            <Child2HBIndex>25</Child2HBIndex>
                            <RawPCMatrix>-2</RawPCMatrix>
                        </Descendant2>
                        <Descendant2>
                            <Child2Counter>3</Child2Counter>
                            <Child2HBIndex>21</Child2HBIndex>
                            <RawPCMatrix>0</RawPCMatrix>
                        </Descendant2>
                    </Descendants2>
                </Descendant>
                <Descendant>
                    <ChildCounter>1</ChildCounter>
                    <ChildHBIndex>3</ChildHBIndex>
                    <RawWeights>37.5</RawWeights>
                    <PVector>0.375</PVector>
                    <Descendants2>
                        <Descendant2>
                            <Child2Counter>0</Child2Counter>
                            <Child2HBIndex>16</Child2HBIndex>
                            <RawPCMatrix>2</RawPCMatrix>
                        </Descendant2>
                        <Descendant2>
                            <Child2Counter>1</Child2Counter>
                            <Child2HBIndex>3</Child2HBIndex>
                            <RawPCMatrix>0</RawPCMatrix>
                        </Descendant2>
                        <Descendant2>
                            <Child2Counter>2</Child2Counter>
                            <Child2HBIndex>25</Child2HBIndex>
                            <RawPCMatrix>0</RawPCMatrix>
                        </Descendant2>
                        <Descendant2>
                            <Child2Counter>3</Child2Counter>
                            <Child2HBIndex>21</Child2HBIndex>
                            <RawPCMatrix>2</RawPCMatrix>
                        </Descendant2>
                    </Descendants2>
                </Descendant>
                <Descendant>
                    <ChildCounter>2</ChildCounter>
                    <ChildHBIndex>25</ChildHBIndex>
                    <RawWeights>37.5</RawWeights>
                    <PVector>0.375</PVector>
                    <Descendants2>
                        <Descendant2>
                            <Child2Counter>0</Child2Counter>
                            <Child2HBIndex>16</Child2HBIndex>
                            <RawPCMatrix>2</RawPCMatrix>
                        </Descendant2>
                        <Descendant2>
                            <Child2Counter>1</Child2Counter>
                            <Child2HBIndex>3</Child2HBIndex>
                            <RawPCMatrix>0</RawPCMatrix>
                        </Descendant2>
                        <Descendant2>
                            <Child2Counter>2</Child2Counter>
                            <Child2HBIndex>25</Child2HBIndex>
                            <RawPCMatrix>0</RawPCMatrix>
                        </Descendant2>
                        <Descendant2>
                            <Child2Counter>3</Child2Counter>
                            <Child2HBIndex>21</Child2HBIndex>
                            <RawPCMatrix>2</RawPCMatrix>
                        </Descendant2>
                    </Descendants2>
                </Descendant>
                <Descendant>
                    <ChildCounter>3</ChildCounter>
                    <ChildHBIndex>21</ChildHBIndex>
                    <RawWeights>12.5</RawWeights>
                    <PVector>0.125</PVector>
                    <Descendants2>
                        <Descendant2>
                            <Child2Counter>0</Child2Counter>
                            <Child2HBIndex>16</Child2HBIndex>
                            <RawPCMatrix>0</RawPCMatrix>
                        </Descendant2>
                        <Descendant2>
                            <Child2Counter>1</Child2Counter>
                            <Child2HBIndex>3</Child2HBIndex>
                            <RawPCMatrix>-2</RawPCMatrix>
                        </Descendant2>
                        <Descendant2>
                            <Child2Counter>2</Child2Counter>
                            <Child2HBIndex>25</Child2HBIndex>
                            <RawPCMatrix>-2</RawPCMatrix>
                        </Descendant2>
                        <Descendant2>
                            <Child2Counter>3</Child2Counter>
                            <Child2HBIndex>21</Child2HBIndex>
                            <RawPCMatrix>0</RawPCMatrix>
                        </Descendant2>
                    </Descendants2>
                </Descendant>
            </Descendants>
            <ParentCount>1</ParentCount>
            <Parents>
                <Parent>
                    <ParentCounter>0</ParentCounter>
                    <ParentHBIndex>4</ParentHBIndex>
                </Parent>
            </Parents>
            <LLIndex>-99</LLIndex>
            <AltIndex>-99</AltIndex>
            <phantomB>0</phantomB>
            <IsLowestCriteriaB>0</IsLowestCriteriaB>
            <ConnectToGoalB>-1</ConnectToGoalB>
            <ConnectToAlternativeB>-1</ConnectToAlternativeB>
            <Ratings_Type>3</Ratings_Type>
            <Ratings_Views>30</Ratings_Views>
            <IsRatedB>-1</IsRatedB>
            <PairwiseScaleIndex>0</PairwiseScaleIndex>
            <VerbalScaleIndex>0</VerbalScaleIndex>
            <NumericScaleIndex>0</NumericScaleIndex>
        </HBlock>
        <HBlock>
            <Name><![CDATA[Aquatic env qual]]></Name>
            <HBlockID>6</HBlockID>
            <NoteHandle>6</NoteHandle>
            <Note>
                <![CDATA[

]]>
            </Note>
            <Question></Question>
            <XID></XID>

            <Cell>
                <Level>2</Level>
                <VerticalPos>377</VerticalPos>
            </Cell>
            <SelectB>0</SelectB>
            <DeleteB>0</DeleteB>
            <LinkedB>0</LinkedB>
            <ChildCount>2</ChildCount>
            <Descendants>
                <Descendant>
                    <ChildCounter>0</ChildCounter>
                    <ChildHBIndex>20</ChildHBIndex>
                    <RawWeights>50</RawWeights>
                    <PVector>0.5</PVector>
                    <Descendants2>
                        <Descendant2>
                            <Child2Counter>0</Child2Counter>
                            <Child2HBIndex>20</Child2HBIndex>
                            <RawPCMatrix>0</RawPCMatrix>
                        </Descendant2>
                        <Descendant2>
                            <Child2Counter>1</Child2Counter>
                            <Child2HBIndex>13</Child2HBIndex>
                            <RawPCMatrix>0</RawPCMatrix>
                        </Descendant2>
                    </Descendants2>
                </Descendant>
                <Descendant>
                    <ChildCounter>1</ChildCounter>
                    <ChildHBIndex>13</ChildHBIndex>
                    <RawWeights>50</RawWeights>
                    <PVector>0.5</PVector>
                    <Descendants2>
                        <Descendant2>
                            <Child2Counter>0</Child2Counter>
                            <Child2HBIndex>20</Child2HBIndex>
                            <RawPCMatrix>0</RawPCMatrix>
                        </Descendant2>
                        <Descendant2>
                            <Child2Counter>1</Child2Counter>
                            <Child2HBIndex>13</Child2HBIndex>
                            <RawPCMatrix>0</RawPCMatrix>
                        </Descendant2>
                    </Descendants2>
                </Descendant>
            </Descendants>
            <ParentCount>1</ParentCount>
            <Parents>
                <Parent>
                    <ParentCounter>0</ParentCounter>
                    <ParentHBIndex>2</ParentHBIndex>
                </Parent>
            </Parents>
            <LLIndex>-99</LLIndex>
            <AltIndex>-99</AltIndex>
            <phantomB>0</phantomB>
            <IsLowestCriteriaB>0</IsLowestCriteriaB>
            <ConnectToGoalB>-1</ConnectToGoalB>
            <ConnectToAlternativeB>-1</ConnectToAlternativeB>
            <Ratings_Type>3</Ratings_Type>
            <Ratings_Views>30</Ratings_Views>
            <IsRatedB>-1</IsRatedB>
            <PairwiseScaleIndex>0</PairwiseScaleIndex>
            <VerbalScaleIndex>0</VerbalScaleIndex>
            <NumericScaleIndex>0</NumericScaleIndex>
        </HBlock>
        <HBlock>
            <Name><![CDATA[Feasibility]]></Name>
            <HBlockID>7</HBlockID>
            <NoteHandle>0</NoteHandle>
            <Note></Note>
            <Question></Question>
            <XID></XID>

            <Cell>
                <Level>2</Level>
                <VerticalPos>383</VerticalPos>
            </Cell>
            <SelectB>0</SelectB>
            <DeleteB>0</DeleteB>
            <LinkedB>0</LinkedB>
            <ChildCount>2</ChildCount>
            <Descendants>
                <Descendant>
                    <ChildCounter>0</ChildCounter>
                    <ChildHBIndex>14</ChildHBIndex>
                    <RawWeights>75</RawWeights>
                    <PVector>0.75</PVector>
                    <Descendants2>
                        <Descendant2>
                            <Child2Counter>0</Child2Counter>
                            <Child2HBIndex>14</Child2HBIndex>
                            <RawPCMatrix>0</RawPCMatrix>
                        </Descendant2>
                        <Descendant2>
                            <Child2Counter>1</Child2Counter>
                            <Child2HBIndex>17</Child2HBIndex>
                            <RawPCMatrix>2</RawPCMatrix>
                        </Descendant2>
                    </Descendants2>
                </Descendant>
                <Descendant>
                    <ChildCounter>1</ChildCounter>
                    <ChildHBIndex>17</ChildHBIndex>
                    <RawWeights>25</RawWeights>
                    <PVector>0.25</PVector>
                    <Descendants2>
                        <Descendant2>
                            <Child2Counter>0</Child2Counter>
                            <Child2HBIndex>14</Child2HBIndex>
                            <RawPCMatrix>-2</RawPCMatrix>
                        </Descendant2>
                        <Descendant2>
                            <Child2Counter>1</Child2Counter>
                            <Child2HBIndex>17</Child2HBIndex>
                            <RawPCMatrix>0</RawPCMatrix>
                        </Descendant2>
                    </Descendants2>
                </Descendant>
            </Descendants>
            <ParentCount>1</ParentCount>
            <Parents>
                <Parent>
                    <ParentCounter>0</ParentCounter>
                    <ParentHBIndex>12</ParentHBIndex>
                </Parent>
            </Parents>
            <LLIndex>-99</LLIndex>
            <AltIndex>-99</AltIndex>
            <phantomB>0</phantomB>
            <IsLowestCriteriaB>0</IsLowestCriteriaB>
            <ConnectToGoalB>-1</ConnectToGoalB>
            <ConnectToAlternativeB>-1</ConnectToAlternativeB>
            <Ratings_Type>3</Ratings_Type>
            <Ratings_Views>30</Ratings_Views>
            <IsRatedB>-1</IsRatedB>
            <PairwiseScaleIndex>0</PairwiseScaleIndex>
            <VerbalScaleIndex>0</VerbalScaleIndex>
            <NumericScaleIndex>0</NumericScaleIndex>
        </HBlock>
        <HBlock>
            <Name><![CDATA[WUI fire risk]]></Name>
            <HBlockID>8</HBlockID>
            <NoteHandle>7</NoteHandle>
            <Note>
                <![CDATA["WUI fire risk" is the percent of forest in areas, near communities, at risk of burning at high severity.]]>
            </Note>
            <Question></Question>
            <XID></XID>

            <Cell>
                <Level>3</Level>
                <VerticalPos>364</VerticalPos>
            </Cell>
            <SelectB>0</SelectB>
            <DeleteB>0</DeleteB>
            <LinkedB>0</LinkedB>
            <ChildCount>0</ChildCount>
            <Descendants>
            </Descendants>
            <ParentCount>1</ParentCount>
            <Parents>
                <Parent>
                    <ParentCounter>0</ParentCounter>
                    <ParentHBIndex>15</ParentHBIndex>
                </Parent>
            </Parents>
            <LLIndex>9</LLIndex>
            <AltIndex>-99</AltIndex>
            <phantomB>0</phantomB>
            <IsLowestCriteriaB>-1</IsLowestCriteriaB>
            <ConnectToGoalB>-1</ConnectToGoalB>
            <ConnectToAlternativeB>-1</ConnectToAlternativeB>
            <Ratings_Type>1</Ratings_Type>
            <Ratings_Views>30</Ratings_Views>
            <IsRatedB>-1</IsRatedB>
            <PairwiseScaleIndex>0</PairwiseScaleIndex>
            <VerbalScaleIndex>0</VerbalScaleIndex>
            <NumericScaleIndex>5</NumericScaleIndex>
        </HBlock>
        <HBlock>
            <Name><![CDATA[Economics]]></Name>
            <HBlockID>9</HBlockID>
            <NoteHandle>0</NoteHandle>
            <Note></Note>
            <Question></Question>
            <XID></XID>

            <Cell>
                <Level>2</Level>
                <VerticalPos>381</VerticalPos>
            </Cell>
            <SelectB>0</SelectB>
            <DeleteB>0</DeleteB>
            <LinkedB>0</LinkedB>
            <ChildCount>2</ChildCount>
            <Descendants>
                <Descendant>
                    <ChildCounter>0</ChildCounter>
                    <ChildHBIndex>10</ChildHBIndex>
                    <RawWeights>16.66667</RawWeights>
                    <PVector>0.1666667</PVector>
                    <Descendants2>
                        <Descendant2>
                            <Child2Counter>0</Child2Counter>
                            <Child2HBIndex>10</Child2HBIndex>
                            <RawPCMatrix>0</RawPCMatrix>
                        </Descendant2>
                        <Descendant2>
                            <Child2Counter>1</Child2Counter>
                            <Child2HBIndex>11</Child2HBIndex>
                            <RawPCMatrix>-4</RawPCMatrix>
                        </Descendant2>
                    </Descendants2>
                </Descendant>
                <Descendant>
                    <ChildCounter>1</ChildCounter>
                    <ChildHBIndex>11</ChildHBIndex>
                    <RawWeights>83.33333</RawWeights>
                    <PVector>0.8333333</PVector>
                    <Descendants2>
                        <Descendant2>
                            <Child2Counter>0</Child2Counter>
                            <Child2HBIndex>10</Child2HBIndex>
                            <RawPCMatrix>4</RawPCMatrix>
                        </Descendant2>
                        <Descendant2>
                            <Child2Counter>1</Child2Counter>
                            <Child2HBIndex>11</Child2HBIndex>
                            <RawPCMatrix>0</RawPCMatrix>
                        </Descendant2>
                    </Descendants2>
                </Descendant>
            </Descendants>
            <ParentCount>1</ParentCount>
            <Parents>
                <Parent>
                    <ParentCounter>0</ParentCounter>
                    <ParentHBIndex>12</ParentHBIndex>
                </Parent>
            </Parents>
            <LLIndex>-99</LLIndex>
            <AltIndex>-99</AltIndex>
            <phantomB>0</phantomB>
            <IsLowestCriteriaB>0</IsLowestCriteriaB>
            <ConnectToGoalB>-1</ConnectToGoalB>
            <ConnectToAlternativeB>-1</ConnectToAlternativeB>
            <Ratings_Type>3</Ratings_Type>
            <Ratings_Views>30</Ratings_Views>
            <IsRatedB>-1</IsRatedB>
            <PairwiseScaleIndex>0</PairwiseScaleIndex>
            <VerbalScaleIndex>0</VerbalScaleIndex>
            <NumericScaleIndex>0</NumericScaleIndex>
        </HBlock>
        <HBlock>
            <Name><![CDATA[Net treatmnt costs]]></Name>
            <HBlockID>10</HBlockID>
            <NoteHandle>8</NoteHandle>
            <Note>
                <![CDATA["Net treatment cost" consists of cost of treatments (thinning and prescribed burning) less value of products removed. 

]]>
            </Note>
            <Question></Question>
            <XID></XID>

            <Cell>
                <Level>3</Level>
                <VerticalPos>380</VerticalPos>
            </Cell>
            <SelectB>0</SelectB>
            <DeleteB>0</DeleteB>
            <LinkedB>0</LinkedB>
            <ChildCount>0</ChildCount>
            <Descendants>
            </Descendants>
            <ParentCount>1</ParentCount>
            <Parents>
                <Parent>
                    <ParentCounter>0</ParentCounter>
                    <ParentHBIndex>9</ParentHBIndex>
                </Parent>
            </Parents>
            <LLIndex>3</LLIndex>
            <AltIndex>-99</AltIndex>
            <phantomB>0</phantomB>
            <IsLowestCriteriaB>-1</IsLowestCriteriaB>
            <ConnectToGoalB>-1</ConnectToGoalB>
            <ConnectToAlternativeB>-1</ConnectToAlternativeB>
            <Ratings_Type>1</Ratings_Type>
            <Ratings_Views>30</Ratings_Views>
            <IsRatedB>-1</IsRatedB>
            <PairwiseScaleIndex>0</PairwiseScaleIndex>
            <VerbalScaleIndex>0</VerbalScaleIndex>
            <NumericScaleIndex>10</NumericScaleIndex>
        </HBlock>
        <HBlock>
            <Name><![CDATA[Suppression costs]]></Name>
            <HBlockID>11</HBlockID>
            <NoteHandle>9</NoteHandle>
            <Note>
                <![CDATA["Suppression Costs" are all cost related to suppressing wildland fires. 

]]>
            </Note>
            <Question></Question>
            <XID></XID>

            <Cell>
                <Level>3</Level>
                <VerticalPos>381</VerticalPos>
            </Cell>
            <SelectB>0</SelectB>
            <DeleteB>0</DeleteB>
            <LinkedB>0</LinkedB>
            <ChildCount>0</ChildCount>
            <Descendants>
            </Descendants>
            <ParentCount>1</ParentCount>
            <Parents>
                <Parent>
                    <ParentCounter>0</ParentCounter>
                    <ParentHBIndex>9</ParentHBIndex>
                </Parent>
            </Parents>
            <LLIndex>4</LLIndex>
            <AltIndex>-99</AltIndex>
            <phantomB>0</phantomB>
            <IsLowestCriteriaB>-1</IsLowestCriteriaB>
            <ConnectToGoalB>-1</ConnectToGoalB>
            <ConnectToAlternativeB>-1</ConnectToAlternativeB>
            <Ratings_Type>1</Ratings_Type>
            <Ratings_Views>30</Ratings_Views>
            <IsRatedB>-1</IsRatedB>
            <PairwiseScaleIndex>0</PairwiseScaleIndex>
            <VerbalScaleIndex>0</VerbalScaleIndex>
            <NumericScaleIndex>11</NumericScaleIndex>
        </HBlock>
        <HBlock>
            <Name><![CDATA[Operations]]></Name>
            <HBlockID>12</HBlockID>
            <NoteHandle>0</NoteHandle>
            <Note></Note>
            <Question></Question>
            <XID></XID>

            <Cell>
                <Level>1</Level>
                <VerticalPos>381</VerticalPos>
            </Cell>
            <SelectB>0</SelectB>
            <DeleteB>0</DeleteB>
            <LinkedB>0</LinkedB>
            <ChildCount>2</ChildCount>
            <Descendants>
                <Descendant>
                    <ChildCounter>0</ChildCounter>
                    <ChildHBIndex>9</ChildHBIndex>
                    <RawWeights>50</RawWeights>
                    <PVector>0.5</PVector>
                    <Descendants2>
                        <Descendant2>
                            <Child2Counter>0</Child2Counter>
                            <Child2HBIndex>9</Child2HBIndex>
                            <RawPCMatrix>0</RawPCMatrix>
                        </Descendant2>
                        <Descendant2>
                            <Child2Counter>1</Child2Counter>
                            <Child2HBIndex>7</Child2HBIndex>
                            <RawPCMatrix>0</RawPCMatrix>
                        </Descendant2>
                    </Descendants2>
                </Descendant>
                <Descendant>
                    <ChildCounter>1</ChildCounter>
                    <ChildHBIndex>7</ChildHBIndex>
                    <RawWeights>50</RawWeights>
                    <PVector>0.5</PVector>
                    <Descendants2>
                        <Descendant2>
                            <Child2Counter>0</Child2Counter>
                            <Child2HBIndex>9</Child2HBIndex>
                            <RawPCMatrix>0</RawPCMatrix>
                        </Descendant2>
                        <Descendant2>
                            <Child2Counter>1</Child2Counter>
                            <Child2HBIndex>7</Child2HBIndex>
                            <RawPCMatrix>0</RawPCMatrix>
                        </Descendant2>
                    </Descendants2>
                </Descendant>
            </Descendants>
            <ParentCount>1</ParentCount>
            <Parents>
                <Parent>
                    <ParentCounter>0</ParentCounter>
                    <ParentHBIndex>0</ParentHBIndex>
                </Parent>
            </Parents>
            <LLIndex>-99</LLIndex>
            <AltIndex>-99</AltIndex>
            <phantomB>0</phantomB>
            <IsLowestCriteriaB>0</IsLowestCriteriaB>
            <ConnectToGoalB>-1</ConnectToGoalB>
            <ConnectToAlternativeB>-1</ConnectToAlternativeB>
            <Ratings_Type>3</Ratings_Type>
            <Ratings_Views>30</Ratings_Views>
            <IsRatedB>-1</IsRatedB>
            <PairwiseScaleIndex>0</PairwiseScaleIndex>
            <VerbalScaleIndex>0</VerbalScaleIndex>
            <NumericScaleIndex>0</NumericScaleIndex>
        </HBlock>
        <HBlock>
            <Name><![CDATA[Water quant timing]]></Name>
            <HBlockID>13</HBlockID>
            <NoteHandle>10</NoteHandle>
            <Note>
                <![CDATA["Water quantity & timing" is a qualitative measure of increased water yield and delayed runoff to down-stream water bodies and meadows. 

]]>
            </Note>
            <Question></Question>
            <XID></XID>

            <Cell>
                <Level>3</Level>
                <VerticalPos>378</VerticalPos>
            </Cell>
            <SelectB>0</SelectB>
            <DeleteB>0</DeleteB>
            <LinkedB>0</LinkedB>
            <ChildCount>0</ChildCount>
            <Descendants>
            </Descendants>
            <ParentCount>1</ParentCount>
            <Parents>
                <Parent>
                    <ParentCounter>0</ParentCounter>
                    <ParentHBIndex>6</ParentHBIndex>
                </Parent>
            </Parents>
            <LLIndex>12</LLIndex>
            <AltIndex>-99</AltIndex>
            <phantomB>0</phantomB>
            <IsLowestCriteriaB>-1</IsLowestCriteriaB>
            <ConnectToGoalB>-1</ConnectToGoalB>
            <ConnectToAlternativeB>-1</ConnectToAlternativeB>
            <Ratings_Type>1</Ratings_Type>
            <Ratings_Views>30</Ratings_Views>
            <IsRatedB>-1</IsRatedB>
            <PairwiseScaleIndex>0</PairwiseScaleIndex>
            <VerbalScaleIndex>0</VerbalScaleIndex>
            <NumericScaleIndex>9</NumericScaleIndex>
        </HBlock>
        <HBlock>
            <Name><![CDATA[Staffing]]></Name>
            <HBlockID>14</HBlockID>
            <NoteHandle>11</NoteHandle>
            <Note>
                <![CDATA["Staffing" represent the number of agency personnel required to implement forest management projects. 

]]>
            </Note>
            <Question></Question>
            <XID></XID>

            <Cell>
                <Level>3</Level>
                <VerticalPos>383</VerticalPos>
            </Cell>
            <SelectB>0</SelectB>
            <DeleteB>0</DeleteB>
            <LinkedB>0</LinkedB>
            <ChildCount>0</ChildCount>
            <Descendants>
            </Descendants>
            <ParentCount>1</ParentCount>
            <Parents>
                <Parent>
                    <ParentCounter>0</ParentCounter>
                    <ParentHBIndex>7</ParentHBIndex>
                </Parent>
            </Parents>
            <LLIndex>7</LLIndex>
            <AltIndex>-99</AltIndex>
            <phantomB>0</phantomB>
            <IsLowestCriteriaB>-1</IsLowestCriteriaB>
            <ConnectToGoalB>-1</ConnectToGoalB>
            <ConnectToAlternativeB>-1</ConnectToAlternativeB>
            <Ratings_Type>1</Ratings_Type>
            <Ratings_Views>30</Ratings_Views>
            <IsRatedB>-1</IsRatedB>
            <PairwiseScaleIndex>0</PairwiseScaleIndex>
            <VerbalScaleIndex>0</VerbalScaleIndex>
            <NumericScaleIndex>12</NumericScaleIndex>
        </HBlock>
        <HBlock>
            <Name><![CDATA[Health and safety]]></Name>
            <HBlockID>15</HBlockID>
            <NoteHandle>12</NoteHandle>
            <Note>
                <![CDATA[

]]>
            </Note>
            <Question></Question>
            <XID></XID>

            <Cell>
                <Level>2</Level>
                <VerticalPos>365</VerticalPos>
            </Cell>
            <SelectB>0</SelectB>
            <DeleteB>0</DeleteB>
            <LinkedB>0</LinkedB>
            <ChildCount>3</ChildCount>
            <Descendants>
                <Descendant>
                    <ChildCounter>0</ChildCounter>
                    <ChildHBIndex>8</ChildHBIndex>
                    <RawWeights>45.45454</RawWeights>
                    <PVector>0.4545454</PVector>
                    <Descendants2>
                        <Descendant2>
                            <Child2Counter>0</Child2Counter>
                            <Child2HBIndex>8</Child2HBIndex>
                            <RawPCMatrix>0</RawPCMatrix>
                        </Descendant2>
                        <Descendant2>
                            <Child2Counter>1</Child2Counter>
                            <Child2HBIndex>19</Child2HBIndex>
                            <RawPCMatrix>0</RawPCMatrix>
                        </Descendant2>
                        <Descendant2>
                            <Child2Counter>2</Child2Counter>
                            <Child2HBIndex>22</Child2HBIndex>
                            <RawPCMatrix>4</RawPCMatrix>
                        </Descendant2>
                    </Descendants2>
                </Descendant>
                <Descendant>
                    <ChildCounter>1</ChildCounter>
                    <ChildHBIndex>19</ChildHBIndex>
                    <RawWeights>45.45454</RawWeights>
                    <PVector>0.4545454</PVector>
                    <Descendants2>
                        <Descendant2>
                            <Child2Counter>0</Child2Counter>
                            <Child2HBIndex>8</Child2HBIndex>
                            <RawPCMatrix>0</RawPCMatrix>
                        </Descendant2>
                        <Descendant2>
                            <Child2Counter>1</Child2Counter>
                            <Child2HBIndex>19</Child2HBIndex>
                            <RawPCMatrix>0</RawPCMatrix>
                        </Descendant2>
                        <Descendant2>
                            <Child2Counter>2</Child2Counter>
                            <Child2HBIndex>22</Child2HBIndex>
                            <RawPCMatrix>4</RawPCMatrix>
                        </Descendant2>
                    </Descendants2>
                </Descendant>
                <Descendant>
                    <ChildCounter>2</ChildCounter>
                    <ChildHBIndex>22</ChildHBIndex>
                    <RawWeights>9.090909</RawWeights>
                    <PVector>9.090909E-02</PVector>
                    <Descendants2>
                        <Descendant2>
                            <Child2Counter>0</Child2Counter>
                            <Child2HBIndex>8</Child2HBIndex>
                            <RawPCMatrix>-4</RawPCMatrix>
                        </Descendant2>
                        <Descendant2>
                            <Child2Counter>1</Child2Counter>
                            <Child2HBIndex>19</Child2HBIndex>
                            <RawPCMatrix>-4</RawPCMatrix>
                        </Descendant2>
                        <Descendant2>
                            <Child2Counter>2</Child2Counter>
                            <Child2HBIndex>22</Child2HBIndex>
                            <RawPCMatrix>0</RawPCMatrix>
                        </Descendant2>
                    </Descendants2>
                </Descendant>
            </Descendants>
            <ParentCount>1</ParentCount>
            <Parents>
                <Parent>
                    <ParentCounter>0</ParentCounter>
                    <ParentHBIndex>4</ParentHBIndex>
                </Parent>
            </Parents>
            <LLIndex>-99</LLIndex>
            <AltIndex>-99</AltIndex>
            <phantomB>0</phantomB>
            <IsLowestCriteriaB>0</IsLowestCriteriaB>
            <ConnectToGoalB>-1</ConnectToGoalB>
            <ConnectToAlternativeB>-1</ConnectToAlternativeB>
            <Ratings_Type>3</Ratings_Type>
            <Ratings_Views>30</Ratings_Views>
            <IsRatedB>-1</IsRatedB>
            <PairwiseScaleIndex>6</PairwiseScaleIndex>
            <VerbalScaleIndex>0</VerbalScaleIndex>
            <NumericScaleIndex>0</NumericScaleIndex>
        </HBlock>
        <HBlock>
            <Name><![CDATA[Recreation quality]]></Name>
            <HBlockID>16</HBlockID>
            <NoteHandle>13</NoteHandle>
            <Note>
                <![CDATA["Recreation quality" is measured by summer-time smoke impact and winter-time snowpack duration.]]>
            </Note>
            <Question></Question>
            <XID></XID>

            <Cell>
                <Level>3</Level>
                <VerticalPos>368</VerticalPos>
            </Cell>
            <SelectB>0</SelectB>
            <DeleteB>0</DeleteB>
            <LinkedB>0</LinkedB>
            <ChildCount>0</ChildCount>
            <Descendants>
            </Descendants>
            <ParentCount>1</ParentCount>
            <Parents>
                <Parent>
                    <ParentCounter>0</ParentCounter>
                    <ParentHBIndex>5</ParentHBIndex>
                </Parent>
            </Parents>
            <LLIndex>14</LLIndex>
            <AltIndex>-99</AltIndex>
            <phantomB>0</phantomB>
            <IsLowestCriteriaB>-1</IsLowestCriteriaB>
            <ConnectToGoalB>-1</ConnectToGoalB>
            <ConnectToAlternativeB>-1</ConnectToAlternativeB>
            <Ratings_Type>1</Ratings_Type>
            <Ratings_Views>30</Ratings_Views>
            <IsRatedB>-1</IsRatedB>
            <PairwiseScaleIndex>0</PairwiseScaleIndex>
            <VerbalScaleIndex>0</VerbalScaleIndex>
            <NumericScaleIndex>5</NumericScaleIndex>
        </HBlock>
        <HBlock>
            <Name><![CDATA[Days intent burn]]></Name>
            <HBlockID>17</HBlockID>
            <NoteHandle>14</NoteHandle>
            <Note>
                <![CDATA["Days of intentional burning" is the number of days of prescribed fire or pile burning. 

]]>
            </Note>
            <Question></Question>
            <XID></XID>

            <Cell>
                <Level>3</Level>
                <VerticalPos>384</VerticalPos>
            </Cell>
            <SelectB>0</SelectB>
            <DeleteB>0</DeleteB>
            <LinkedB>0</LinkedB>
            <ChildCount>0</ChildCount>
            <Descendants>
            </Descendants>
            <ParentCount>1</ParentCount>
            <Parents>
                <Parent>
                    <ParentCounter>0</ParentCounter>
                    <ParentHBIndex>7</ParentHBIndex>
                </Parent>
            </Parents>
            <LLIndex>13</LLIndex>
            <AltIndex>-99</AltIndex>
            <phantomB>0</phantomB>
            <IsLowestCriteriaB>-1</IsLowestCriteriaB>
            <ConnectToGoalB>-1</ConnectToGoalB>
            <ConnectToAlternativeB>-1</ConnectToAlternativeB>
            <Ratings_Type>1</Ratings_Type>
            <Ratings_Views>30</Ratings_Views>
            <IsRatedB>-1</IsRatedB>
            <PairwiseScaleIndex>0</PairwiseScaleIndex>
            <VerbalScaleIndex>0</VerbalScaleIndex>
            <NumericScaleIndex>13</NumericScaleIndex>
        </HBlock>
        <HBlock>
            <Name><![CDATA[Functional fire]]></Name>
            <HBlockID>18</HBlockID>
            <NoteHandle>15</NoteHandle>
            <Note>
                <![CDATA["Functional fire" measures how close to the natural range of variability fires are predicted to burn at low, moderate, and high severity.]]>
            </Note>
            <Question></Question>
            <XID></XID>

            <Cell>
                <Level>3</Level>
                <VerticalPos>373</VerticalPos>
            </Cell>
            <SelectB>0</SelectB>
            <DeleteB>0</DeleteB>
            <LinkedB>0</LinkedB>
            <ChildCount>0</ChildCount>
            <Descendants>
            </Descendants>
            <ParentCount>1</ParentCount>
            <Parents>
                <Parent>
                    <ParentCounter>0</ParentCounter>
                    <ParentHBIndex>26</ParentHBIndex>
                </Parent>
            </Parents>
            <LLIndex>1</LLIndex>
            <AltIndex>-99</AltIndex>
            <phantomB>0</phantomB>
            <IsLowestCriteriaB>-1</IsLowestCriteriaB>
            <ConnectToGoalB>-1</ConnectToGoalB>
            <ConnectToAlternativeB>-1</ConnectToAlternativeB>
            <Ratings_Type>1</Ratings_Type>
            <Ratings_Views>30</Ratings_Views>
            <IsRatedB>-1</IsRatedB>
            <PairwiseScaleIndex>0</PairwiseScaleIndex>
            <VerbalScaleIndex>0</VerbalScaleIndex>
            <NumericScaleIndex>5</NumericScaleIndex>
        </HBlock>
        <HBlock>
            <Name><![CDATA[Life property]]></Name>
            <HBlockID>19</HBlockID>
            <NoteHandle>16</NoteHandle>
            <Note>
                <![CDATA["Life and property" is measured by the value of properties threatened by predicted wildfires.]]>
            </Note>
            <Question></Question>
            <XID></XID>

            <Cell>
                <Level>3</Level>
                <VerticalPos>365</VerticalPos>
            </Cell>
            <SelectB>0</SelectB>
            <DeleteB>0</DeleteB>
            <LinkedB>0</LinkedB>
            <ChildCount>0</ChildCount>
            <Descendants>
            </Descendants>
            <ParentCount>1</ParentCount>
            <Parents>
                <Parent>
                    <ParentCounter>0</ParentCounter>
                    <ParentHBIndex>15</ParentHBIndex>
                </Parent>
            </Parents>
            <LLIndex>8</LLIndex>
            <AltIndex>-99</AltIndex>
            <phantomB>0</phantomB>
            <IsLowestCriteriaB>-1</IsLowestCriteriaB>
            <ConnectToGoalB>-1</ConnectToGoalB>
            <ConnectToAlternativeB>-1</ConnectToAlternativeB>
            <Ratings_Type>1</Ratings_Type>
            <Ratings_Views>30</Ratings_Views>
            <IsRatedB>-1</IsRatedB>
            <PairwiseScaleIndex>0</PairwiseScaleIndex>
            <VerbalScaleIndex>0</VerbalScaleIndex>
            <NumericScaleIndex>6</NumericScaleIndex>
        </HBlock>
        <HBlock>
            <Name><![CDATA[Quality water]]></Name>
            <HBlockID>20</HBlockID>
            <NoteHandle>17</NoteHandle>
            <Note>
                <![CDATA["Quality water" represents fine sediment and nutrient loading to streams and lakes compared to baseline conditions. 

]]>
            </Note>
            <Question></Question>
            <XID></XID>

            <Cell>
                <Level>3</Level>
                <VerticalPos>377</VerticalPos>
            </Cell>
            <SelectB>0</SelectB>
            <DeleteB>0</DeleteB>
            <LinkedB>0</LinkedB>
            <ChildCount>0</ChildCount>
            <Descendants>
            </Descendants>
            <ParentCount>1</ParentCount>
            <Parents>
                <Parent>
                    <ParentCounter>0</ParentCounter>
                    <ParentHBIndex>6</ParentHBIndex>
                </Parent>
            </Parents>
            <LLIndex>6</LLIndex>
            <AltIndex>-99</AltIndex>
            <phantomB>0</phantomB>
            <IsLowestCriteriaB>-1</IsLowestCriteriaB>
            <ConnectToGoalB>-1</ConnectToGoalB>
            <ConnectToAlternativeB>-1</ConnectToAlternativeB>
            <Ratings_Type>1</Ratings_Type>
            <Ratings_Views>30</Ratings_Views>
            <IsRatedB>-1</IsRatedB>
            <PairwiseScaleIndex>0</PairwiseScaleIndex>
            <VerbalScaleIndex>0</VerbalScaleIndex>
            <NumericScaleIndex>5</NumericScaleIndex>
        </HBlock>
        <HBlock>
            <Name><![CDATA[Rest by products]]></Name>
            <HBlockID>21</HBlockID>
            <NoteHandle>18</NoteHandle>
            <Note>
                <![CDATA["Restoration byproducts" indicates the predicted amount of biomass and wood product utilization resulting from a management scenario.]]>
            </Note>
            <Question></Question>
            <XID></XID>

            <Cell>
                <Level>3</Level>
                <VerticalPos>371</VerticalPos>
            </Cell>
            <SelectB>0</SelectB>
            <DeleteB>0</DeleteB>
            <LinkedB>0</LinkedB>
            <ChildCount>0</ChildCount>
            <Descendants>
            </Descendants>
            <ParentCount>1</ParentCount>
            <Parents>
                <Parent>
                    <ParentCounter>0</ParentCounter>
                    <ParentHBIndex>5</ParentHBIndex>
                </Parent>
            </Parents>
            <LLIndex>10</LLIndex>
            <AltIndex>-99</AltIndex>
            <phantomB>0</phantomB>
            <IsLowestCriteriaB>-1</IsLowestCriteriaB>
            <ConnectToGoalB>-1</ConnectToGoalB>
            <ConnectToAlternativeB>-1</ConnectToAlternativeB>
            <Ratings_Type>1</Ratings_Type>
            <Ratings_Views>30</Ratings_Views>
            <IsRatedB>-1</IsRatedB>
            <PairwiseScaleIndex>0</PairwiseScaleIndex>
            <VerbalScaleIndex>0</VerbalScaleIndex>
            <NumericScaleIndex>8</NumericScaleIndex>
        </HBlock>
        <HBlock>
            <Name><![CDATA[Quality air]]></Name>
            <HBlockID>22</HBlockID>
            <NoteHandle>19</NoteHandle>
            <Note>
                <![CDATA["Quality air" is represented using a proxy based upon the  number of predicted high, very high, and extreme emission days.]]>
            </Note>
            <Question></Question>
            <XID></XID>

            <Cell>
                <Level>3</Level>
                <VerticalPos>366</VerticalPos>
            </Cell>
            <SelectB>0</SelectB>
            <DeleteB>0</DeleteB>
            <LinkedB>0</LinkedB>
            <ChildCount>0</ChildCount>
            <Descendants>
            </Descendants>
            <ParentCount>1</ParentCount>
            <Parents>
                <Parent>
                    <ParentCounter>0</ParentCounter>
                    <ParentHBIndex>15</ParentHBIndex>
                </Parent>
            </Parents>
            <LLIndex>11</LLIndex>
            <AltIndex>-99</AltIndex>
            <phantomB>0</phantomB>
            <IsLowestCriteriaB>-1</IsLowestCriteriaB>
            <ConnectToGoalB>-1</ConnectToGoalB>
            <ConnectToAlternativeB>-1</ConnectToAlternativeB>
            <Ratings_Type>1</Ratings_Type>
            <Ratings_Views>30</Ratings_Views>
            <IsRatedB>-1</IsRatedB>
            <PairwiseScaleIndex>0</PairwiseScaleIndex>
            <VerbalScaleIndex>0</VerbalScaleIndex>
            <NumericScaleIndex>5</NumericScaleIndex>
        </HBlock>
        <HBlock>
            <Name><![CDATA[Upland veg health]]></Name>
            <HBlockID>23</HBlockID>
            <NoteHandle>20</NoteHandle>
            <Note>
                <![CDATA["Upland vegetation health" considers to what extent early, mid, and late seral forests are represented across the landscape compared to modern reference conditions. 

]]>
            </Note>
            <Question></Question>
            <XID></XID>

            <Cell>
                <Level>3</Level>
                <VerticalPos>374</VerticalPos>
            </Cell>
            <SelectB>0</SelectB>
            <DeleteB>0</DeleteB>
            <LinkedB>0</LinkedB>
            <ChildCount>0</ChildCount>
            <Descendants>
            </Descendants>
            <ParentCount>1</ParentCount>
            <Parents>
                <Parent>
                    <ParentCounter>0</ParentCounter>
                    <ParentHBIndex>26</ParentHBIndex>
                </Parent>
            </Parents>
            <LLIndex>15</LLIndex>
            <AltIndex>-99</AltIndex>
            <phantomB>0</phantomB>
            <IsLowestCriteriaB>-1</IsLowestCriteriaB>
            <ConnectToGoalB>-1</ConnectToGoalB>
            <ConnectToAlternativeB>-1</ConnectToAlternativeB>
            <Ratings_Type>1</Ratings_Type>
            <Ratings_Views>30</Ratings_Views>
            <IsRatedB>-1</IsRatedB>
            <PairwiseScaleIndex>0</PairwiseScaleIndex>
            <VerbalScaleIndex>0</VerbalScaleIndex>
            <NumericScaleIndex>5</NumericScaleIndex>
        </HBlock>
        <HBlock>
            <Name><![CDATA[Wildlife cons]]></Name>
            <HBlockID>24</HBlockID>
            <NoteHandle>21</NoteHandle>
            <Note>
                <![CDATA["Wildlife conservation" represents species richness, biodiversity across multiple functional groups, and the quality and connectivity of old-growth associated species habitat.]]>
            </Note>
            <Question></Question>
            <XID></XID>

            <Cell>
                <Level>3</Level>
                <VerticalPos>375</VerticalPos>
            </Cell>
            <SelectB>0</SelectB>
            <DeleteB>0</DeleteB>
            <LinkedB>0</LinkedB>
            <ChildCount>0</ChildCount>
            <Descendants>
            </Descendants>
            <ParentCount>1</ParentCount>
            <Parents>
                <Parent>
                    <ParentCounter>0</ParentCounter>
                    <ParentHBIndex>26</ParentHBIndex>
                </Parent>
            </Parents>
            <LLIndex>5</LLIndex>
            <AltIndex>-99</AltIndex>
            <phantomB>0</phantomB>
            <IsLowestCriteriaB>-1</IsLowestCriteriaB>
            <ConnectToGoalB>-1</ConnectToGoalB>
            <ConnectToAlternativeB>-1</ConnectToAlternativeB>
            <Ratings_Type>1</Ratings_Type>
            <Ratings_Views>30</Ratings_Views>
            <IsRatedB>-1</IsRatedB>
            <PairwiseScaleIndex>0</PairwiseScaleIndex>
            <VerbalScaleIndex>0</VerbalScaleIndex>
            <NumericScaleIndex>5</NumericScaleIndex>
        </HBlock>
        <HBlock>
            <Name><![CDATA[Carbon squstrtion]]></Name>
            <HBlockID>25</HBlockID>
            <NoteHandle>22</NoteHandle>
            <Note>
                <![CDATA["Carbon sequestration" represents emissions with global warming implications including carbon stored in the whole system (in-forest and harvested wood products).]]>
            </Note>
            <Question></Question>
            <XID></XID>

            <Cell>
                <Level>3</Level>
                <VerticalPos>370</VerticalPos>
            </Cell>
            <SelectB>0</SelectB>
            <DeleteB>0</DeleteB>
            <LinkedB>0</LinkedB>
            <ChildCount>0</ChildCount>
            <Descendants>
            </Descendants>
            <ParentCount>1</ParentCount>
            <Parents>
                <Parent>
                    <ParentCounter>0</ParentCounter>
                    <ParentHBIndex>5</ParentHBIndex>
                </Parent>
            </Parents>
            <LLIndex>2</LLIndex>
            <AltIndex>-99</AltIndex>
            <phantomB>0</phantomB>
            <IsLowestCriteriaB>-1</IsLowestCriteriaB>
            <ConnectToGoalB>-1</ConnectToGoalB>
            <ConnectToAlternativeB>-1</ConnectToAlternativeB>
            <Ratings_Type>1</Ratings_Type>
            <Ratings_Views>30</Ratings_Views>
            <IsRatedB>-1</IsRatedB>
            <PairwiseScaleIndex>0</PairwiseScaleIndex>
            <VerbalScaleIndex>0</VerbalScaleIndex>
            <NumericScaleIndex>7</NumericScaleIndex>
        </HBlock>
        <HBlock>
            <Name><![CDATA[Terrest env qual]]></Name>
            <HBlockID>26</HBlockID>
            <NoteHandle>23</NoteHandle>
            <Note>
                <![CDATA[

]]>
            </Note>
            <Question></Question>
            <XID></XID>

            <Cell>
                <Level>2</Level>
                <VerticalPos>374</VerticalPos>
            </Cell>
            <SelectB>0</SelectB>
            <DeleteB>0</DeleteB>
            <LinkedB>0</LinkedB>
            <ChildCount>3</ChildCount>
            <Descendants>
                <Descendant>
                    <ChildCounter>0</ChildCounter>
                    <ChildHBIndex>18</ChildHBIndex>
                    <RawWeights>42.85714</RawWeights>
                    <PVector>0.4285714</PVector>
                    <Descendants2>
                        <Descendant2>
                            <Child2Counter>0</Child2Counter>
                            <Child2HBIndex>18</Child2HBIndex>
                            <RawPCMatrix>0</RawPCMatrix>
                        </Descendant2>
                        <Descendant2>
                            <Child2Counter>1</Child2Counter>
                            <Child2HBIndex>23</Child2HBIndex>
                            <RawPCMatrix>2</RawPCMatrix>
                        </Descendant2>
                        <Descendant2>
                            <Child2Counter>2</Child2Counter>
                            <Child2HBIndex>24</Child2HBIndex>
                            <RawPCMatrix>0</RawPCMatrix>
                        </Descendant2>
                    </Descendants2>
                </Descendant>
                <Descendant>
                    <ChildCounter>1</ChildCounter>
                    <ChildHBIndex>23</ChildHBIndex>
                    <RawWeights>14.28572</RawWeights>
                    <PVector>0.1428571</PVector>
                    <Descendants2>
                        <Descendant2>
                            <Child2Counter>0</Child2Counter>
                            <Child2HBIndex>18</Child2HBIndex>
                            <RawPCMatrix>-2</RawPCMatrix>
                        </Descendant2>
                        <Descendant2>
                            <Child2Counter>1</Child2Counter>
                            <Child2HBIndex>23</Child2HBIndex>
                            <RawPCMatrix>0</RawPCMatrix>
                        </Descendant2>
                        <Descendant2>
                            <Child2Counter>2</Child2Counter>
                            <Child2HBIndex>24</Child2HBIndex>
                            <RawPCMatrix>-2</RawPCMatrix>
                        </Descendant2>
                    </Descendants2>
                </Descendant>
                <Descendant>
                    <ChildCounter>2</ChildCounter>
                    <ChildHBIndex>24</ChildHBIndex>
                    <RawWeights>42.85714</RawWeights>
                    <PVector>0.4285714</PVector>
                    <Descendants2>
                        <Descendant2>
                            <Child2Counter>0</Child2Counter>
                            <Child2HBIndex>18</Child2HBIndex>
                            <RawPCMatrix>0</RawPCMatrix>
                        </Descendant2>
                        <Descendant2>
                            <Child2Counter>1</Child2Counter>
                            <Child2HBIndex>23</Child2HBIndex>
                            <RawPCMatrix>2</RawPCMatrix>
                        </Descendant2>
                        <Descendant2>
                            <Child2Counter>2</Child2Counter>
                            <Child2HBIndex>24</Child2HBIndex>
                            <RawPCMatrix>0</RawPCMatrix>
                        </Descendant2>
                    </Descendants2>
                </Descendant>
            </Descendants>
            <ParentCount>1</ParentCount>
            <Parents>
                <Parent>
                    <ParentCounter>0</ParentCounter>
                    <ParentHBIndex>2</ParentHBIndex>
                </Parent>
            </Parents>
            <LLIndex>-99</LLIndex>
            <AltIndex>-99</AltIndex>
            <phantomB>0</phantomB>
            <IsLowestCriteriaB>0</IsLowestCriteriaB>
            <ConnectToGoalB>-1</ConnectToGoalB>
            <ConnectToAlternativeB>-1</ConnectToAlternativeB>
            <Ratings_Type>3</Ratings_Type>
            <Ratings_Views>30</Ratings_Views>
            <IsRatedB>-1</IsRatedB>
            <PairwiseScaleIndex>0</PairwiseScaleIndex>
            <VerbalScaleIndex>0</VerbalScaleIndex>
            <NumericScaleIndex>0</NumericScaleIndex>
        </HBlock>
        <HBlock>
            <Name><![CDATA[Scenario 2]]></Name>
            <HBlockID>27</HBlockID>
            <NoteHandle>24</NoteHandle>
            <Note>
                <![CDATA[

]]>
            </Note>
            <Question></Question>
            <XID></XID>

            <Cell>
                <Level>4</Level>
                <VerticalPos>374</VerticalPos>
            </Cell>
            <SelectB>0</SelectB>
            <DeleteB>0</DeleteB>
            <LinkedB>0</LinkedB>
            <ChildCount>0</ChildCount>
            <Descendants>
            </Descendants>
            <ParentCount>0</ParentCount>
            <Parents>
            </Parents>
            <LLIndex>-99</LLIndex>
            <AltIndex>1</AltIndex>
            <phantomB>0</phantomB>
            <IsLowestCriteriaB>0</IsLowestCriteriaB>
            <ConnectToGoalB>-1</ConnectToGoalB>
            <ConnectToAlternativeB>-1</ConnectToAlternativeB>
            <Ratings_Type>1</Ratings_Type>
            <Ratings_Views>30</Ratings_Views>
            <IsRatedB>0</IsRatedB>
            <PairwiseScaleIndex>0</PairwiseScaleIndex>
            <VerbalScaleIndex>0</VerbalScaleIndex>
            <NumericScaleIndex>0</NumericScaleIndex>
        </HBlock>
        <HBlock>
            <Name><![CDATA[Scenario 3]]></Name>
            <HBlockID>28</HBlockID>
            <NoteHandle>0</NoteHandle>
            <Note></Note>
            <Question></Question>
            <XID></XID>

            <Cell>
                <Level>4</Level>
                <VerticalPos>375</VerticalPos>
            </Cell>
            <SelectB>0</SelectB>
            <DeleteB>0</DeleteB>
            <LinkedB>0</LinkedB>
            <ChildCount>0</ChildCount>
            <Descendants>
            </Descendants>
            <ParentCount>0</ParentCount>
            <Parents>
            </Parents>
            <LLIndex>-99</LLIndex>
            <AltIndex>2</AltIndex>
            <phantomB>0</phantomB>
            <IsLowestCriteriaB>0</IsLowestCriteriaB>
            <ConnectToGoalB>-1</ConnectToGoalB>
            <ConnectToAlternativeB>-1</ConnectToAlternativeB>
            <Ratings_Type>1</Ratings_Type>
            <Ratings_Views>30</Ratings_Views>
            <IsRatedB>0</IsRatedB>
            <PairwiseScaleIndex>0</PairwiseScaleIndex>
            <VerbalScaleIndex>0</VerbalScaleIndex>
            <NumericScaleIndex>0</NumericScaleIndex>
        </HBlock>
        <HBlock>
            <Name><![CDATA[Scenario 4]]></Name>
            <HBlockID>29</HBlockID>
            <NoteHandle>0</NoteHandle>
            <Note></Note>
            <Question></Question>
            <XID></XID>

            <Cell>
                <Level>4</Level>
                <VerticalPos>376</VerticalPos>
            </Cell>
            <SelectB>0</SelectB>
            <DeleteB>0</DeleteB>
            <LinkedB>0</LinkedB>
            <ChildCount>0</ChildCount>
            <Descendants>
            </Descendants>
            <ParentCount>0</ParentCount>
            <Parents>
            </Parents>
            <LLIndex>-99</LLIndex>
            <AltIndex>3</AltIndex>
            <phantomB>0</phantomB>
            <IsLowestCriteriaB>0</IsLowestCriteriaB>
            <ConnectToGoalB>-1</ConnectToGoalB>
            <ConnectToAlternativeB>-1</ConnectToAlternativeB>
            <Ratings_Type>1</Ratings_Type>
            <Ratings_Views>30</Ratings_Views>
            <IsRatedB>0</IsRatedB>
            <PairwiseScaleIndex>0</PairwiseScaleIndex>
            <VerbalScaleIndex>0</VerbalScaleIndex>
            <NumericScaleIndex>0</NumericScaleIndex>
        </HBlock>
        <HBlock>
            <Name><![CDATA[Scenario 5]]></Name>
            <HBlockID>30</HBlockID>
            <NoteHandle>0</NoteHandle>
            <Note></Note>
            <Question></Question>
            <XID></XID>

            <Cell>
                <Level>4</Level>
                <VerticalPos>377</VerticalPos>
            </Cell>
            <SelectB>-1</SelectB>
            <DeleteB>0</DeleteB>
            <LinkedB>0</LinkedB>
            <ChildCount>0</ChildCount>
            <Descendants>
            </Descendants>
            <ParentCount>0</ParentCount>
            <Parents>
            </Parents>
            <LLIndex>-99</LLIndex>
            <AltIndex>4</AltIndex>
            <phantomB>0</phantomB>
            <IsLowestCriteriaB>0</IsLowestCriteriaB>
            <ConnectToGoalB>-1</ConnectToGoalB>
            <ConnectToAlternativeB>-1</ConnectToAlternativeB>
            <Ratings_Type>1</Ratings_Type>
            <Ratings_Views>30</Ratings_Views>
            <IsRatedB>0</IsRatedB>
            <PairwiseScaleIndex>0</PairwiseScaleIndex>
            <VerbalScaleIndex>0</VerbalScaleIndex>
            <NumericScaleIndex>0</NumericScaleIndex>
        </HBlock>
    </HBlocks>
    <LLCriteria>
        <StorageStyle>Collection</StorageStyle>
        <LLCriteriaCount>16</LLCriteriaCount>
        <LLCriterion>
            <LLIndex>0</LLIndex>
            <HBIndex>3</HBIndex>
            <LCName><![CDATA[Cultural rsrc qual]]></LCName>
            <AltCount>5</AltCount>
            <ValueFunction>
                <IsDefinedB>0</IsDefinedB>
                <CurveParameters>
                    <curvetype>9</curvetype>
                    <curvetypeName>Linear Curve - SMART Function</curvetypeName>
                    <PointParamCount>0</PointParamCount>
                    <area>0</area>
                        <parameters>
                        </parameters>
                </CurveParameters>
                <IsPositiveSlopeB>-1</IsPositiveSlopeB>
            </ValueFunction>
            <AltRatings>
                <AltRating>
                    <AltName>Scenario 1</AltName>
                    <AltCounter>0</AltCounter>
                    <AltIndex>0</AltIndex>
                    <PVector>0.2969875</PVector>
                    <RawWeights>-0.406025</RawWeights>
                    <UncertaintyIndex>-1</UncertaintyIndex>
                </AltRating>
                <AltRating>
                    <AltName>Scenario 2</AltName>
                    <AltCounter>1</AltCounter>
                    <AltIndex>1</AltIndex>
                    <PVector>0.3352155</PVector>
                    <RawWeights>-0.329569</RawWeights>
                    <UncertaintyIndex>-1</UncertaintyIndex>
                </AltRating>
                <AltRating>
                    <AltName>Scenario 3</AltName>
                    <AltCounter>2</AltCounter>
                    <AltIndex>2</AltIndex>
                    <PVector>0.4229</PVector>
                    <RawWeights>-0.1542</RawWeights>
                    <UncertaintyIndex>-1</UncertaintyIndex>
                </AltRating>
                <AltRating>
                    <AltName>Scenario 4</AltName>
                    <AltCounter>3</AltCounter>
                    <AltIndex>3</AltIndex>
                    <PVector>0.3945975</PVector>
                    <RawWeights>-0.210805</RawWeights>
                    <UncertaintyIndex>-1</UncertaintyIndex>
                </AltRating>
                <AltRating>
                    <AltName>Scenario 5</AltName>
                    <AltCounter>4</AltCounter>
                    <AltIndex>4</AltIndex>
                    <PVector>0</PVector>
                    <RawWeights>-1</RawWeights>
                    <UncertaintyIndex>-1</UncertaintyIndex>
                </AltRating>
            </AltRatings>
            <HasPairwiseRatingsB>0</HasPairwiseRatingsB>
            <PairwiseRatings>
            </PairwiseRatings>
        </LLCriterion>
        <LLCriterion>
            <LLIndex>1</LLIndex>
            <HBIndex>18</HBIndex>
            <LCName><![CDATA[Functional fire]]></LCName>
            <AltCount>5</AltCount>
            <ValueFunction>
                <IsDefinedB>0</IsDefinedB>
                <CurveParameters>
                    <curvetype>9</curvetype>
                    <curvetypeName>Linear Curve - SMART Function</curvetypeName>
                    <PointParamCount>0</PointParamCount>
                    <area>0</area>
                        <parameters>
                        </parameters>
                </CurveParameters>
                <IsPositiveSlopeB>-1</IsPositiveSlopeB>
            </ValueFunction>
            <AltRatings>
                <AltRating>
                    <AltName>Scenario 1</AltName>
                    <AltCounter>0</AltCounter>
                    <AltIndex>0</AltIndex>
                    <PVector>0.578203</PVector>
                    <RawWeights>0.156406</RawWeights>
                    <UncertaintyIndex>-1</UncertaintyIndex>
                </AltRating>
                <AltRating>
                    <AltName>Scenario 2</AltName>
                    <AltCounter>1</AltCounter>
                    <AltIndex>1</AltIndex>
                    <PVector>0.5804725</PVector>
                    <RawWeights>0.160945</RawWeights>
                    <UncertaintyIndex>-1</UncertaintyIndex>
                </AltRating>
                <AltRating>
                    <AltName>Scenario 3</AltName>
                    <AltCounter>2</AltCounter>
                    <AltIndex>2</AltIndex>
                    <PVector>0.573013</PVector>
                    <RawWeights>0.146026</RawWeights>
                    <UncertaintyIndex>-1</UncertaintyIndex>
                </AltRating>
                <AltRating>
                    <AltName>Scenario 4</AltName>
                    <AltCounter>3</AltCounter>
                    <AltIndex>3</AltIndex>
                    <PVector>0.6528345</PVector>
                    <RawWeights>0.305669</RawWeights>
                    <UncertaintyIndex>-1</UncertaintyIndex>
                </AltRating>
                <AltRating>
                    <AltName>Scenario 5</AltName>
                    <AltCounter>4</AltCounter>
                    <AltIndex>4</AltIndex>
                    <PVector>0</PVector>
                    <RawWeights>-1</RawWeights>
                    <UncertaintyIndex>-1</UncertaintyIndex>
                </AltRating>
            </AltRatings>
            <HasPairwiseRatingsB>0</HasPairwiseRatingsB>
            <PairwiseRatings>
            </PairwiseRatings>
        </LLCriterion>
        <LLCriterion>
            <LLIndex>2</LLIndex>
            <HBIndex>25</HBIndex>
            <LCName><![CDATA[Carbon squstrtion]]></LCName>
            <AltCount>5</AltCount>
            <ValueFunction>
                <IsDefinedB>-1</IsDefinedB>
                <CurveParameters>
                    <curvetype>9</curvetype>
                    <curvetypeName>Linear Curve - SMART Function</curvetypeName>
                    <PointParamCount>0</PointParamCount>
                    <area>0</area>
                        <parameters>
                        </parameters>
                </CurveParameters>
                <IsPositiveSlopeB>-1</IsPositiveSlopeB>
            </ValueFunction>
            <AltRatings>
                <AltRating>
                    <AltName>Scenario 1</AltName>
                    <AltCounter>0</AltCounter>
                    <AltIndex>0</AltIndex>
                    <PVector>6.911679E-02</PVector>
                    <RawWeights>156126.3</RawWeights>
                    <UncertaintyIndex>-1</UncertaintyIndex>
                </AltRating>
                <AltRating>
                    <AltName>Scenario 2</AltName>
                    <AltCounter>1</AltCounter>
                    <AltIndex>1</AltIndex>
                    <PVector>5.560204E-02</PVector>
                    <RawWeights>125598.1</RawWeights>
                    <UncertaintyIndex>-1</UncertaintyIndex>
                </AltRating>
                <AltRating>
                    <AltName>Scenario 3</AltName>
                    <AltCounter>2</AltCounter>
                    <AltIndex>2</AltIndex>
                    <PVector>2.510019E-02</PVector>
                    <RawWeights>56698.21</RawWeights>
                    <UncertaintyIndex>-1</UncertaintyIndex>
                </AltRating>
                <AltRating>
                    <AltName>Scenario 4</AltName>
                    <AltCounter>3</AltCounter>
                    <AltIndex>3</AltIndex>
                    <PVector>5.656606E-02</PVector>
                    <RawWeights>127775.7</RawWeights>
                    <UncertaintyIndex>-1</UncertaintyIndex>
                </AltRating>
                <AltRating>
                    <AltName>Scenario 5</AltName>
                    <AltCounter>4</AltCounter>
                    <AltIndex>4</AltIndex>
                    <PVector>0</PVector>
                    <RawWeights>0</RawWeights>
                    <UncertaintyIndex>-1</UncertaintyIndex>
                </AltRating>
            </AltRatings>
            <HasPairwiseRatingsB>0</HasPairwiseRatingsB>
            <PairwiseRatings>
            </PairwiseRatings>
        </LLCriterion>
        <LLCriterion>
            <LLIndex>3</LLIndex>
            <HBIndex>10</HBIndex>
            <LCName><![CDATA[Net treatmnt costs]]></LCName>
            <AltCount>5</AltCount>
            <ValueFunction>
                <IsDefinedB>-1</IsDefinedB>
                <CurveParameters>
                    <curvetype>9</curvetype>
                    <curvetypeName>Linear Curve - SMART Function</curvetypeName>
                    <PointParamCount>0</PointParamCount>
                    <area>0</area>
                        <parameters>
                        </parameters>
                </CurveParameters>
                <IsPositiveSlopeB>0</IsPositiveSlopeB>
            </ValueFunction>
            <AltRatings>
                <AltRating>
                    <AltName>Scenario 1</AltName>
                    <AltCounter>0</AltCounter>
                    <AltIndex>0</AltIndex>
                    <PVector>0.7737893</PVector>
                    <RawWeights>1256929</RawWeights>
                    <UncertaintyIndex>-1</UncertaintyIndex>
                </AltRating>
                <AltRating>
                    <AltName>Scenario 2</AltName>
                    <AltCounter>1</AltCounter>
                    <AltIndex>1</AltIndex>
                    <PVector>0.5082648</PVector>
                    <RawWeights>2732303</RawWeights>
                    <UncertaintyIndex>-1</UncertaintyIndex>
                </AltRating>
                <AltRating>
                    <AltName>Scenario 3</AltName>
                    <AltCounter>2</AltCounter>
                    <AltIndex>2</AltIndex>
                    <PVector>1</PVector>
                    <RawWeights>0</RawWeights>
                    <UncertaintyIndex>-1</UncertaintyIndex>
                </AltRating>
                <AltRating>
                    <AltName>Scenario 4</AltName>
                    <AltCounter>3</AltCounter>
                    <AltIndex>3</AltIndex>
                    <PVector>0.5499402</PVector>
                    <RawWeights>2500736</RawWeights>
                    <UncertaintyIndex>-1</UncertaintyIndex>
                </AltRating>
                <AltRating>
                    <AltName>Scenario 5</AltName>
                    <AltCounter>4</AltCounter>
                    <AltIndex>4</AltIndex>
                    <PVector>1</PVector>
                    <RawWeights>0</RawWeights>
                    <UncertaintyIndex>-1</UncertaintyIndex>
                </AltRating>
            </AltRatings>
            <HasPairwiseRatingsB>0</HasPairwiseRatingsB>
            <PairwiseRatings>
            </PairwiseRatings>
        </LLCriterion>
        <LLCriterion>
            <LLIndex>4</LLIndex>
            <HBIndex>11</HBIndex>
            <LCName><![CDATA[Suppression costs]]></LCName>
            <AltCount>5</AltCount>
            <ValueFunction>
                <IsDefinedB>-1</IsDefinedB>
                <CurveParameters>
                    <curvetype>9</curvetype>
                    <curvetypeName>Linear Curve - SMART Function</curvetypeName>
                    <PointParamCount>0</PointParamCount>
                    <area>0</area>
                        <parameters>
                        </parameters>
                </CurveParameters>
                <IsPositiveSlopeB>0</IsPositiveSlopeB>
            </ValueFunction>
            <AltRatings>
                <AltRating>
                    <AltName>Scenario 1</AltName>
                    <AltCounter>0</AltCounter>
                    <AltIndex>0</AltIndex>
                    <PVector>0.9039681</PVector>
                    <RawWeights>1256929</RawWeights>
                    <UncertaintyIndex>-1</UncertaintyIndex>
                </AltRating>
                <AltRating>
                    <AltName>Scenario 2</AltName>
                    <AltCounter>1</AltCounter>
                    <AltIndex>1</AltIndex>
                    <PVector>0.9010709</PVector>
                    <RawWeights>1263296</RawWeights>
                    <UncertaintyIndex>-1</UncertaintyIndex>
                </AltRating>
                <AltRating>
                    <AltName>Scenario 3</AltName>
                    <AltCounter>2</AltCounter>
                    <AltIndex>2</AltIndex>
                    <PVector>0.9693055</PVector>
                    <RawWeights>1113350</RawWeights>
                    <UncertaintyIndex>-1</UncertaintyIndex>
                </AltRating>
                <AltRating>
                    <AltName>Scenario 4</AltName>
                    <AltCounter>3</AltCounter>
                    <AltIndex>3</AltIndex>
                    <PVector>1</PVector>
                    <RawWeights>1045898</RawWeights>
                    <UncertaintyIndex>-1</UncertaintyIndex>
                </AltRating>
                <AltRating>
                    <AltName>Scenario 5</AltName>
                    <AltCounter>4</AltCounter>
                    <AltIndex>4</AltIndex>
                    <PVector>1</PVector>
                    <RawWeights>1045898</RawWeights>
                    <UncertaintyIndex>-1</UncertaintyIndex>
                </AltRating>
            </AltRatings>
            <HasPairwiseRatingsB>0</HasPairwiseRatingsB>
            <PairwiseRatings>
            </PairwiseRatings>
        </LLCriterion>
        <LLCriterion>
            <LLIndex>5</LLIndex>
            <HBIndex>24</HBIndex>
            <LCName><![CDATA[Wildlife cons]]></LCName>
            <AltCount>5</AltCount>
            <ValueFunction>
                <IsDefinedB>0</IsDefinedB>
                <CurveParameters>
                    <curvetype>9</curvetype>
                    <curvetypeName>Linear Curve - SMART Function</curvetypeName>
                    <PointParamCount>0</PointParamCount>
                    <area>0</area>
                        <parameters>
                        </parameters>
                </CurveParameters>
                <IsPositiveSlopeB>-1</IsPositiveSlopeB>
            </ValueFunction>
            <AltRatings>
                <AltRating>
                    <AltName>Scenario 1</AltName>
                    <AltCounter>0</AltCounter>
                    <AltIndex>0</AltIndex>
                    <PVector>0.871939</PVector>
                    <RawWeights>0.743878</RawWeights>
                    <UncertaintyIndex>-1</UncertaintyIndex>
                </AltRating>
                <AltRating>
                    <AltName>Scenario 2</AltName>
                    <AltCounter>1</AltCounter>
                    <AltIndex>1</AltIndex>
                    <PVector>0.883449</PVector>
                    <RawWeights>0.766898</RawWeights>
                    <UncertaintyIndex>-1</UncertaintyIndex>
                </AltRating>
                <AltRating>
                    <AltName>Scenario 3</AltName>
                    <AltCounter>2</AltCounter>
                    <AltIndex>2</AltIndex>
                    <PVector>0.895558</PVector>
                    <RawWeights>0.791116</RawWeights>
                    <UncertaintyIndex>-1</UncertaintyIndex>
                </AltRating>
                <AltRating>
                    <AltName>Scenario 4</AltName>
                    <AltCounter>3</AltCounter>
                    <AltIndex>3</AltIndex>
                    <PVector>0.8825635</PVector>
                    <RawWeights>0.765127</RawWeights>
                    <UncertaintyIndex>-1</UncertaintyIndex>
                </AltRating>
                <AltRating>
                    <AltName>Scenario 5</AltName>
                    <AltCounter>4</AltCounter>
                    <AltIndex>4</AltIndex>
                    <PVector>0</PVector>
                    <RawWeights>-1</RawWeights>
                    <UncertaintyIndex>-1</UncertaintyIndex>
                </AltRating>
            </AltRatings>
            <HasPairwiseRatingsB>0</HasPairwiseRatingsB>
            <PairwiseRatings>
            </PairwiseRatings>
        </LLCriterion>
        <LLCriterion>
            <LLIndex>6</LLIndex>
            <HBIndex>20</HBIndex>
            <LCName><![CDATA[Quality water]]></LCName>
            <AltCount>5</AltCount>
            <ValueFunction>
                <IsDefinedB>0</IsDefinedB>
                <CurveParameters>
                    <curvetype>9</curvetype>
                    <curvetypeName>Linear Curve - SMART Function</curvetypeName>
                    <PointParamCount>0</PointParamCount>
                    <area>0</area>
                        <parameters>
                        </parameters>
                </CurveParameters>
                <IsPositiveSlopeB>-1</IsPositiveSlopeB>
            </ValueFunction>
            <AltRatings>
                <AltRating>
                    <AltName>Scenario 1</AltName>
                    <AltCounter>0</AltCounter>
                    <AltIndex>0</AltIndex>
                    <PVector>0.980762</PVector>
                    <RawWeights>0.961524</RawWeights>
                    <UncertaintyIndex>-1</UncertaintyIndex>
                </AltRating>
                <AltRating>
                    <AltName>Scenario 2</AltName>
                    <AltCounter>1</AltCounter>
                    <AltIndex>1</AltIndex>
                    <PVector>0.950317</PVector>
                    <RawWeights>0.900634</RawWeights>
                    <UncertaintyIndex>-1</UncertaintyIndex>
                </AltRating>
                <AltRating>
                    <AltName>Scenario 3</AltName>
                    <AltCounter>2</AltCounter>
                    <AltIndex>2</AltIndex>
                    <PVector>0.9641785</PVector>
                    <RawWeights>0.928357</RawWeights>
                    <UncertaintyIndex>-1</UncertaintyIndex>
                </AltRating>
                <AltRating>
                    <AltName>Scenario 4</AltName>
                    <AltCounter>3</AltCounter>
                    <AltIndex>3</AltIndex>
                    <PVector>0.961368</PVector>
                    <RawWeights>0.922736</RawWeights>
                    <UncertaintyIndex>-1</UncertaintyIndex>
                </AltRating>
                <AltRating>
                    <AltName>Scenario 5</AltName>
                    <AltCounter>4</AltCounter>
                    <AltIndex>4</AltIndex>
                    <PVector>0</PVector>
                    <RawWeights>-1</RawWeights>
                    <UncertaintyIndex>-1</UncertaintyIndex>
                </AltRating>
            </AltRatings>
            <HasPairwiseRatingsB>0</HasPairwiseRatingsB>
            <PairwiseRatings>
            </PairwiseRatings>
        </LLCriterion>
        <LLCriterion>
            <LLIndex>7</LLIndex>
            <HBIndex>14</HBIndex>
            <LCName><![CDATA[Staffing]]></LCName>
            <AltCount>5</AltCount>
            <ValueFunction>
                <IsDefinedB>-1</IsDefinedB>
                <CurveParameters>
                    <curvetype>9</curvetype>
                    <curvetypeName>Linear Curve - SMART Function</curvetypeName>
                    <PointParamCount>0</PointParamCount>
                    <area>0</area>
                        <parameters>
                        </parameters>
                </CurveParameters>
                <IsPositiveSlopeB>0</IsPositiveSlopeB>
            </ValueFunction>
            <AltRatings>
                <AltRating>
                    <AltName>Scenario 1</AltName>
                    <AltCounter>0</AltCounter>
                    <AltIndex>0</AltIndex>
                    <PVector>1</PVector>
                    <RawWeights>0</RawWeights>
                    <UncertaintyIndex>-1</UncertaintyIndex>
                </AltRating>
                <AltRating>
                    <AltName>Scenario 2</AltName>
                    <AltCounter>1</AltCounter>
                    <AltIndex>1</AltIndex>
                    <PVector>0.7505873</PVector>
                    <RawWeights>1.995301</RawWeights>
                    <UncertaintyIndex>-1</UncertaintyIndex>
                </AltRating>
                <AltRating>
                    <AltName>Scenario 3</AltName>
                    <AltCounter>2</AltCounter>
                    <AltIndex>2</AltIndex>
                    <PVector>0.4467903</PVector>
                    <RawWeights>4.425678</RawWeights>
                    <UncertaintyIndex>-1</UncertaintyIndex>
                </AltRating>
                <AltRating>
                    <AltName>Scenario 4</AltName>
                    <AltCounter>3</AltCounter>
                    <AltIndex>3</AltIndex>
                    <PVector>0.7398496</PVector>
                    <RawWeights>2.081203</RawWeights>
                    <UncertaintyIndex>-1</UncertaintyIndex>
                </AltRating>
                <AltRating>
                    <AltName>Scenario 5</AltName>
                    <AltCounter>4</AltCounter>
                    <AltIndex>4</AltIndex>
                    <PVector>1</PVector>
                    <RawWeights>0</RawWeights>
                    <UncertaintyIndex>-1</UncertaintyIndex>
                </AltRating>
            </AltRatings>
            <HasPairwiseRatingsB>0</HasPairwiseRatingsB>
            <PairwiseRatings>
            </PairwiseRatings>
        </LLCriterion>
        <LLCriterion>
            <LLIndex>8</LLIndex>
            <HBIndex>19</HBIndex>
            <LCName><![CDATA[Life property]]></LCName>
            <AltCount>5</AltCount>
            <ValueFunction>
                <IsDefinedB>-1</IsDefinedB>
                <CurveParameters>
                    <curvetype>9</curvetype>
                    <curvetypeName>Linear Curve - SMART Function</curvetypeName>
                    <PointParamCount>0</PointParamCount>
                    <area>0</area>
                        <parameters>
                        </parameters>
                </CurveParameters>
                <IsPositiveSlopeB>0</IsPositiveSlopeB>
            </ValueFunction>
            <AltRatings>
                <AltRating>
                    <AltName>Scenario 1</AltName>
                    <AltCounter>0</AltCounter>
                    <AltIndex>0</AltIndex>
                    <PVector>0.9896641</PVector>
                    <RawWeights>12</RawWeights>
                    <UncertaintyIndex>-1</UncertaintyIndex>
                </AltRating>
                <AltRating>
                    <AltName>Scenario 2</AltName>
                    <AltCounter>1</AltCounter>
                    <AltIndex>1</AltIndex>
                    <PVector>0.9758829</PVector>
                    <RawWeights>28</RawWeights>
                    <UncertaintyIndex>-1</UncertaintyIndex>
                </AltRating>
                <AltRating>
                    <AltName>Scenario 3</AltName>
                    <AltCounter>2</AltCounter>
                    <AltIndex>2</AltIndex>
                    <PVector>0.9500431</PVector>
                    <RawWeights>58</RawWeights>
                    <UncertaintyIndex>-1</UncertaintyIndex>
                </AltRating>
                <AltRating>
                    <AltName>Scenario 4</AltName>
                    <AltCounter>3</AltCounter>
                    <AltIndex>3</AltIndex>
                    <PVector>0.9888027</PVector>
                    <RawWeights>13</RawWeights>
                    <UncertaintyIndex>-1</UncertaintyIndex>
                </AltRating>
                <AltRating>
                    <AltName>Scenario 5</AltName>
                    <AltCounter>4</AltCounter>
                    <AltIndex>4</AltIndex>
                    <PVector>1</PVector>
                    <RawWeights>0</RawWeights>
                    <UncertaintyIndex>-1</UncertaintyIndex>
                </AltRating>
            </AltRatings>
            <HasPairwiseRatingsB>0</HasPairwiseRatingsB>
            <PairwiseRatings>
            </PairwiseRatings>
        </LLCriterion>
        <LLCriterion>
            <LLIndex>9</LLIndex>
            <HBIndex>8</HBIndex>
            <LCName><![CDATA[WUI fire risk]]></LCName>
            <AltCount>5</AltCount>
            <ValueFunction>
                <IsDefinedB>-1</IsDefinedB>
                <CurveParameters>
                    <curvetype>9</curvetype>
                    <curvetypeName>Linear Curve - SMART Function</curvetypeName>
                    <PointParamCount>0</PointParamCount>
                    <area>0</area>
                        <parameters>
                        </parameters>
                </CurveParameters>
                <IsPositiveSlopeB>-1</IsPositiveSlopeB>
            </ValueFunction>
            <AltRatings>
                <AltRating>
                    <AltName>Scenario 1</AltName>
                    <AltCounter>0</AltCounter>
                    <AltIndex>0</AltIndex>
                    <PVector>0.5936945</PVector>
                    <RawWeights>0.187389</RawWeights>
                    <UncertaintyIndex>-1</UncertaintyIndex>
                </AltRating>
                <AltRating>
                    <AltName>Scenario 2</AltName>
                    <AltCounter>1</AltCounter>
                    <AltIndex>1</AltIndex>
                    <PVector>0.584718</PVector>
                    <RawWeights>0.169436</RawWeights>
                    <UncertaintyIndex>-1</UncertaintyIndex>
                </AltRating>
                <AltRating>
                    <AltName>Scenario 3</AltName>
                    <AltCounter>2</AltCounter>
                    <AltIndex>2</AltIndex>
                    <PVector>0.662488</PVector>
                    <RawWeights>0.324976</RawWeights>
                    <UncertaintyIndex>-1</UncertaintyIndex>
                </AltRating>
                <AltRating>
                    <AltName>Scenario 4</AltName>
                    <AltCounter>3</AltCounter>
                    <AltIndex>3</AltIndex>
                    <PVector>0.620097</PVector>
                    <RawWeights>0.240194</RawWeights>
                    <UncertaintyIndex>-1</UncertaintyIndex>
                </AltRating>
                <AltRating>
                    <AltName>Scenario 5</AltName>
                    <AltCounter>4</AltCounter>
                    <AltIndex>4</AltIndex>
                    <PVector>0</PVector>
                    <RawWeights>-1</RawWeights>
                    <UncertaintyIndex>-1</UncertaintyIndex>
                </AltRating>
            </AltRatings>
            <HasPairwiseRatingsB>0</HasPairwiseRatingsB>
            <PairwiseRatings>
            </PairwiseRatings>
        </LLCriterion>
        <LLCriterion>
            <LLIndex>10</LLIndex>
            <HBIndex>21</HBIndex>
            <LCName><![CDATA[Rest by products]]></LCName>
            <AltCount>5</AltCount>
            <ValueFunction>
                <IsDefinedB>-1</IsDefinedB>
                <CurveParameters>
                    <curvetype>9</curvetype>
                    <curvetypeName>Linear Curve - SMART Function</curvetypeName>
                    <PointParamCount>0</PointParamCount>
                    <area>0</area>
                        <parameters>
                        </parameters>
                </CurveParameters>
                <IsPositiveSlopeB>-1</IsPositiveSlopeB>
            </ValueFunction>
            <AltRatings>
                <AltRating>
                    <AltName>Scenario 1</AltName>
                    <AltCounter>0</AltCounter>
                    <AltIndex>0</AltIndex>
                    <PVector>0</PVector>
                    <RawWeights>0</RawWeights>
                    <UncertaintyIndex>-1</UncertaintyIndex>
                </AltRating>
                <AltRating>
                    <AltName>Scenario 2</AltName>
                    <AltCounter>1</AltCounter>
                    <AltIndex>1</AltIndex>
                    <PVector>0.2098719</PVector>
                    <RawWeights>306426.8</RawWeights>
                    <UncertaintyIndex>-1</UncertaintyIndex>
                </AltRating>
                <AltRating>
                    <AltName>Scenario 3</AltName>
                    <AltCounter>2</AltCounter>
                    <AltIndex>2</AltIndex>
                    <PVector>0.9999999</PVector>
                    <RawWeights>1460066</RawWeights>
                    <UncertaintyIndex>-1</UncertaintyIndex>
                </AltRating>
                <AltRating>
                    <AltName>Scenario 4</AltName>
                    <AltCounter>3</AltCounter>
                    <AltIndex>3</AltIndex>
                    <PVector>0.1707283</PVector>
                    <RawWeights>249274.6</RawWeights>
                    <UncertaintyIndex>-1</UncertaintyIndex>
                </AltRating>
                <AltRating>
                    <AltName>Scenario 5</AltName>
                    <AltCounter>4</AltCounter>
                    <AltIndex>4</AltIndex>
                    <PVector>0</PVector>
                    <RawWeights>0</RawWeights>
                    <UncertaintyIndex>-1</UncertaintyIndex>
                </AltRating>
            </AltRatings>
            <HasPairwiseRatingsB>0</HasPairwiseRatingsB>
            <PairwiseRatings>
            </PairwiseRatings>
        </LLCriterion>
        <LLCriterion>
            <LLIndex>11</LLIndex>
            <HBIndex>22</HBIndex>
            <LCName><![CDATA[Quality air]]></LCName>
            <AltCount>5</AltCount>
            <ValueFunction>
                <IsDefinedB>0</IsDefinedB>
                <CurveParameters>
                    <curvetype>9</curvetype>
                    <curvetypeName>Linear Curve - SMART Function</curvetypeName>
                    <PointParamCount>0</PointParamCount>
                    <area>0</area>
                        <parameters>
                        </parameters>
                </CurveParameters>
                <IsPositiveSlopeB>-1</IsPositiveSlopeB>
            </ValueFunction>
            <AltRatings>
                <AltRating>
                    <AltName>Scenario 1</AltName>
                    <AltCounter>0</AltCounter>
                    <AltIndex>0</AltIndex>
                    <PVector>0.974603</PVector>
                    <RawWeights>0.949206</RawWeights>
                    <UncertaintyIndex>-1</UncertaintyIndex>
                </AltRating>
                <AltRating>
                    <AltName>Scenario 2</AltName>
                    <AltCounter>1</AltCounter>
                    <AltIndex>1</AltIndex>
                    <PVector>0.97931</PVector>
                    <RawWeights>0.95862</RawWeights>
                    <UncertaintyIndex>-1</UncertaintyIndex>
                </AltRating>
                <AltRating>
                    <AltName>Scenario 3</AltName>
                    <AltCounter>2</AltCounter>
                    <AltIndex>2</AltIndex>
                    <PVector>0.995769</PVector>
                    <RawWeights>0.991538</RawWeights>
                    <UncertaintyIndex>-1</UncertaintyIndex>
                </AltRating>
                <AltRating>
                    <AltName>Scenario 4</AltName>
                    <AltCounter>3</AltCounter>
                    <AltIndex>3</AltIndex>
                    <PVector>0.985732</PVector>
                    <RawWeights>0.971464</RawWeights>
                    <UncertaintyIndex>-1</UncertaintyIndex>
                </AltRating>
                <AltRating>
                    <AltName>Scenario 5</AltName>
                    <AltCounter>4</AltCounter>
                    <AltIndex>4</AltIndex>
                    <PVector>0</PVector>
                    <RawWeights>-1</RawWeights>
                    <UncertaintyIndex>-1</UncertaintyIndex>
                </AltRating>
            </AltRatings>
            <HasPairwiseRatingsB>0</HasPairwiseRatingsB>
            <PairwiseRatings>
            </PairwiseRatings>
        </LLCriterion>
        <LLCriterion>
            <LLIndex>12</LLIndex>
            <HBIndex>13</HBIndex>
            <LCName><![CDATA[Water quant timing]]></LCName>
            <AltCount>5</AltCount>
            <ValueFunction>
                <IsDefinedB>-1</IsDefinedB>
                <CurveParameters>
                    <curvetype>9</curvetype>
                    <curvetypeName>Linear Curve - SMART Function</curvetypeName>
                    <PointParamCount>0</PointParamCount>
                    <area>0</area>
                        <parameters>
                        </parameters>
                </CurveParameters>
                <IsPositiveSlopeB>0</IsPositiveSlopeB>
            </ValueFunction>
            <AltRatings>
                <AltRating>
                    <AltName>Scenario 1</AltName>
                    <AltCounter>0</AltCounter>
                    <AltIndex>0</AltIndex>
                    <PVector>0.1601237</PVector>
                    <RawWeights>5.91123</RawWeights>
                    <UncertaintyIndex>-1</UncertaintyIndex>
                </AltRating>
                <AltRating>
                    <AltName>Scenario 2</AltName>
                    <AltCounter>1</AltCounter>
                    <AltIndex>1</AltIndex>
                    <PVector>0.2107034</PVector>
                    <RawWeights>5.759997</RawWeights>
                    <UncertaintyIndex>-1</UncertaintyIndex>
                </AltRating>
                <AltRating>
                    <AltName>Scenario 3</AltName>
                    <AltCounter>2</AltCounter>
                    <AltIndex>2</AltIndex>
                    <PVector>0.3429686</PVector>
                    <RawWeights>5.364524</RawWeights>
                    <UncertaintyIndex>-1</UncertaintyIndex>
                </AltRating>
                <AltRating>
                    <AltName>Scenario 4</AltName>
                    <AltCounter>3</AltCounter>
                    <AltIndex>3</AltIndex>
                    <PVector>0.2471489</PVector>
                    <RawWeights>5.651025</RawWeights>
                    <UncertaintyIndex>-1</UncertaintyIndex>
                </AltRating>
                <AltRating>
                    <AltName>Scenario 5</AltName>
                    <AltCounter>4</AltCounter>
                    <AltIndex>4</AltIndex>
                    <PVector>1</PVector>
                    <RawWeights>3.4</RawWeights>
                    <UncertaintyIndex>-1</UncertaintyIndex>
                </AltRating>
            </AltRatings>
            <HasPairwiseRatingsB>0</HasPairwiseRatingsB>
            <PairwiseRatings>
            </PairwiseRatings>
        </LLCriterion>
        <LLCriterion>
            <LLIndex>13</LLIndex>
            <HBIndex>17</HBIndex>
            <LCName><![CDATA[Days intent burn]]></LCName>
            <AltCount>5</AltCount>
            <ValueFunction>
                <IsDefinedB>-1</IsDefinedB>
                <CurveParameters>
                    <curvetype>9</curvetype>
                    <curvetypeName>Linear Curve - SMART Function</curvetypeName>
                    <PointParamCount>0</PointParamCount>
                    <area>0</area>
                        <parameters>
                        </parameters>
                </CurveParameters>
                <IsPositiveSlopeB>0</IsPositiveSlopeB>
            </ValueFunction>
            <AltRatings>
                <AltRating>
                    <AltName>Scenario 1</AltName>
                    <AltCounter>0</AltCounter>
                    <AltIndex>0</AltIndex>
                    <PVector>1</PVector>
                    <RawWeights>0</RawWeights>
                    <UncertaintyIndex>-1</UncertaintyIndex>
                </AltRating>
                <AltRating>
                    <AltName>Scenario 2</AltName>
                    <AltCounter>1</AltCounter>
                    <AltIndex>1</AltIndex>
                    <PVector>0.925336</PVector>
                    <RawWeights>7.167742</RawWeights>
                    <UncertaintyIndex>-1</UncertaintyIndex>
                </AltRating>
                <AltRating>
                    <AltName>Scenario 3</AltName>
                    <AltCounter>2</AltCounter>
                    <AltIndex>2</AltIndex>
                    <PVector>0.7507873</PVector>
                    <RawWeights>23.92442</RawWeights>
                    <UncertaintyIndex>-1</UncertaintyIndex>
                </AltRating>
                <AltRating>
                    <AltName>Scenario 4</AltName>
                    <AltCounter>3</AltCounter>
                    <AltIndex>3</AltIndex>
                    <PVector>0.6244512</PVector>
                    <RawWeights>36.05268</RawWeights>
                    <UncertaintyIndex>-1</UncertaintyIndex>
                </AltRating>
                <AltRating>
                    <AltName>Scenario 5</AltName>
                    <AltCounter>4</AltCounter>
                    <AltIndex>4</AltIndex>
                    <PVector>1</PVector>
                    <RawWeights>0</RawWeights>
                    <UncertaintyIndex>-1</UncertaintyIndex>
                </AltRating>
            </AltRatings>
            <HasPairwiseRatingsB>0</HasPairwiseRatingsB>
            <PairwiseRatings>
            </PairwiseRatings>
        </LLCriterion>
        <LLCriterion>
            <LLIndex>14</LLIndex>
            <HBIndex>16</HBIndex>
            <LCName><![CDATA[Recreation quality]]></LCName>
            <AltCount>5</AltCount>
            <ValueFunction>
                <IsDefinedB>0</IsDefinedB>
                <CurveParameters>
                    <curvetype>9</curvetype>
                    <curvetypeName>Linear Curve - SMART Function</curvetypeName>
                    <PointParamCount>0</PointParamCount>
                    <area>0</area>
                        <parameters>
                        </parameters>
                </CurveParameters>
                <IsPositiveSlopeB>-1</IsPositiveSlopeB>
            </ValueFunction>
            <AltRatings>
                <AltRating>
                    <AltName>Scenario 1</AltName>
                    <AltCounter>0</AltCounter>
                    <AltIndex>0</AltIndex>
                    <PVector>0.918488</PVector>
                    <RawWeights>0.836976</RawWeights>
                    <UncertaintyIndex>-1</UncertaintyIndex>
                </AltRating>
                <AltRating>
                    <AltName>Scenario 2</AltName>
                    <AltCounter>1</AltCounter>
                    <AltIndex>1</AltIndex>
                    <PVector>0.93294</PVector>
                    <RawWeights>0.86588</RawWeights>
                    <UncertaintyIndex>-1</UncertaintyIndex>
                </AltRating>
                <AltRating>
                    <AltName>Scenario 3</AltName>
                    <AltCounter>2</AltCounter>
                    <AltIndex>2</AltIndex>
                    <PVector>0.987309</PVector>
                    <RawWeights>0.974618</RawWeights>
                    <UncertaintyIndex>-1</UncertaintyIndex>
                </AltRating>
                <AltRating>
                    <AltName>Scenario 4</AltName>
                    <AltCounter>3</AltCounter>
                    <AltIndex>3</AltIndex>
                    <PVector>0.9603</PVector>
                    <RawWeights>0.9206</RawWeights>
                    <UncertaintyIndex>-1</UncertaintyIndex>
                </AltRating>
                <AltRating>
                    <AltName>Scenario 5</AltName>
                    <AltCounter>4</AltCounter>
                    <AltIndex>4</AltIndex>
                    <PVector>0</PVector>
                    <RawWeights>-1</RawWeights>
                    <UncertaintyIndex>-1</UncertaintyIndex>
                </AltRating>
            </AltRatings>
            <HasPairwiseRatingsB>0</HasPairwiseRatingsB>
            <PairwiseRatings>
            </PairwiseRatings>
        </LLCriterion>
        <LLCriterion>
            <LLIndex>15</LLIndex>
            <HBIndex>23</HBIndex>
            <LCName><![CDATA[Upland veg health]]></LCName>
            <AltCount>5</AltCount>
            <ValueFunction>
                <IsDefinedB>0</IsDefinedB>
                <CurveParameters>
                    <curvetype>9</curvetype>
                    <curvetypeName>Linear Curve - SMART Function</curvetypeName>
                    <PointParamCount>0</PointParamCount>
                    <area>0</area>
                        <parameters>
                        </parameters>
                </CurveParameters>
                <IsPositiveSlopeB>-1</IsPositiveSlopeB>
            </ValueFunction>
            <AltRatings>
                <AltRating>
                    <AltName>Scenario 1</AltName>
                    <AltCounter>0</AltCounter>
                    <AltIndex>0</AltIndex>
                    <PVector>0.559509</PVector>
                    <RawWeights>0.119018</RawWeights>
                    <UncertaintyIndex>-1</UncertaintyIndex>
                </AltRating>
                <AltRating>
                    <AltName>Scenario 2</AltName>
                    <AltCounter>1</AltCounter>
                    <AltIndex>1</AltIndex>
                    <PVector>0.547386</PVector>
                    <RawWeights>0.094772</RawWeights>
                    <UncertaintyIndex>-1</UncertaintyIndex>
                </AltRating>
                <AltRating>
                    <AltName>Scenario 3</AltName>
                    <AltCounter>2</AltCounter>
                    <AltIndex>2</AltIndex>
                    <PVector>0.550865</PVector>
                    <RawWeights>0.10173</RawWeights>
                    <UncertaintyIndex>-1</UncertaintyIndex>
                </AltRating>
                <AltRating>
                    <AltName>Scenario 4</AltName>
                    <AltCounter>3</AltCounter>
                    <AltIndex>3</AltIndex>
                    <PVector>0.6777285</PVector>
                    <RawWeights>0.355457</RawWeights>
                    <UncertaintyIndex>-1</UncertaintyIndex>
                </AltRating>
                <AltRating>
                    <AltName>Scenario 5</AltName>
                    <AltCounter>4</AltCounter>
                    <AltIndex>4</AltIndex>
                    <PVector>0</PVector>
                    <RawWeights>-1</RawWeights>
                    <UncertaintyIndex>-1</UncertaintyIndex>
                </AltRating>
            </AltRatings>
            <HasPairwiseRatingsB>0</HasPairwiseRatingsB>
            <PairwiseRatings>
            </PairwiseRatings>
        </LLCriterion>
    </LLCriteria>
    <HBAlternatives>
        <StorageStyle>Collection</StorageStyle>
        <AlternativeCount>5</AlternativeCount>
        <HBAlternative>
            <AltIndex>0</AltIndex>
            <AltHBName><![CDATA[Scenario 1]]></AltHBName>
            <HBIndex>1</HBIndex>
            <LLCount>16</LLCount>
            <LLIndices>
                    <LLIndex>
                        <LLCounter>0</LLCounter>
                        <LLIndex>9</LLIndex>
                </LLIndex>
                    <LLIndex>
                        <LLCounter>1</LLCounter>
                        <LLIndex>8</LLIndex>
                </LLIndex>
                    <LLIndex>
                        <LLCounter>2</LLCounter>
                        <LLIndex>11</LLIndex>
                </LLIndex>
                    <LLIndex>
                        <LLCounter>3</LLCounter>
                        <LLIndex>14</LLIndex>
                </LLIndex>
                    <LLIndex>
                        <LLCounter>4</LLCounter>
                        <LLIndex>0</LLIndex>
                </LLIndex>
                    <LLIndex>
                        <LLCounter>5</LLCounter>
                        <LLIndex>2</LLIndex>
                </LLIndex>
                    <LLIndex>
                        <LLCounter>6</LLCounter>
                        <LLIndex>10</LLIndex>
                </LLIndex>
                    <LLIndex>
                        <LLCounter>7</LLCounter>
                        <LLIndex>1</LLIndex>
                </LLIndex>
                    <LLIndex>
                        <LLCounter>8</LLCounter>
                        <LLIndex>15</LLIndex>
                </LLIndex>
                    <LLIndex>
                        <LLCounter>9</LLCounter>
                        <LLIndex>5</LLIndex>
                </LLIndex>
                    <LLIndex>
                        <LLCounter>10</LLCounter>
                        <LLIndex>6</LLIndex>
                </LLIndex>
                    <LLIndex>
                        <LLCounter>11</LLCounter>
                        <LLIndex>12</LLIndex>
                </LLIndex>
                    <LLIndex>
                        <LLCounter>12</LLCounter>
                        <LLIndex>3</LLIndex>
                </LLIndex>
                    <LLIndex>
                        <LLCounter>13</LLCounter>
                        <LLIndex>4</LLIndex>
                </LLIndex>
                    <LLIndex>
                        <LLCounter>14</LLCounter>
                        <LLIndex>7</LLIndex>
                </LLIndex>
                    <LLIndex>
                        <LLCounter>15</LLCounter>
                        <LLIndex>13</LLIndex>
                </LLIndex>
            </LLIndices>
            <Score>69.52716</Score>
        </HBAlternative>
        <HBAlternative>
            <AltIndex>1</AltIndex>
            <AltHBName><![CDATA[Scenario 2]]></AltHBName>
            <HBIndex>27</HBIndex>
            <LLCount>16</LLCount>
            <LLIndices>
                    <LLIndex>
                        <LLCounter>0</LLCounter>
                        <LLIndex>9</LLIndex>
                </LLIndex>
                    <LLIndex>
                        <LLCounter>1</LLCounter>
                        <LLIndex>8</LLIndex>
                </LLIndex>
                    <LLIndex>
                        <LLCounter>2</LLCounter>
                        <LLIndex>11</LLIndex>
                </LLIndex>
                    <LLIndex>
                        <LLCounter>3</LLCounter>
                        <LLIndex>14</LLIndex>
                </LLIndex>
                    <LLIndex>
                        <LLCounter>4</LLCounter>
                        <LLIndex>0</LLIndex>
                </LLIndex>
                    <LLIndex>
                        <LLCounter>5</LLCounter>
                        <LLIndex>2</LLIndex>
                </LLIndex>
                    <LLIndex>
                        <LLCounter>6</LLCounter>
                        <LLIndex>10</LLIndex>
                </LLIndex>
                    <LLIndex>
                        <LLCounter>7</LLCounter>
                        <LLIndex>1</LLIndex>
                </LLIndex>
                    <LLIndex>
                        <LLCounter>8</LLCounter>
                        <LLIndex>15</LLIndex>
                </LLIndex>
                    <LLIndex>
                        <LLCounter>9</LLCounter>
                        <LLIndex>5</LLIndex>
                </LLIndex>
                    <LLIndex>
                        <LLCounter>10</LLCounter>
                        <LLIndex>6</LLIndex>
                </LLIndex>
                    <LLIndex>
                        <LLCounter>11</LLCounter>
                        <LLIndex>12</LLIndex>
                </LLIndex>
                    <LLIndex>
                        <LLCounter>12</LLCounter>
                        <LLIndex>3</LLIndex>
                </LLIndex>
                    <LLIndex>
                        <LLCounter>13</LLCounter>
                        <LLIndex>4</LLIndex>
                </LLIndex>
                    <LLIndex>
                        <LLCounter>14</LLCounter>
                        <LLIndex>7</LLIndex>
                </LLIndex>
                    <LLIndex>
                        <LLCounter>15</LLCounter>
                        <LLIndex>13</LLIndex>
                </LLIndex>
            </LLIndices>
            <Score>68.40117</Score>
        </HBAlternative>
        <HBAlternative>
            <AltIndex>2</AltIndex>
            <AltHBName><![CDATA[Scenario 3]]></AltHBName>
            <HBIndex>28</HBIndex>
            <LLCount>16</LLCount>
            <LLIndices>
                    <LLIndex>
                        <LLCounter>0</LLCounter>
                        <LLIndex>9</LLIndex>
                </LLIndex>
                    <LLIndex>
                        <LLCounter>1</LLCounter>
                        <LLIndex>8</LLIndex>
                </LLIndex>
                    <LLIndex>
                        <LLCounter>2</LLCounter>
                        <LLIndex>11</LLIndex>
                </LLIndex>
                    <LLIndex>
                        <LLCounter>3</LLCounter>
                        <LLIndex>14</LLIndex>
                </LLIndex>
                    <LLIndex>
                        <LLCounter>4</LLCounter>
                        <LLIndex>0</LLIndex>
                </LLIndex>
                    <LLIndex>
                        <LLCounter>5</LLCounter>
                        <LLIndex>2</LLIndex>
                </LLIndex>
                    <LLIndex>
                        <LLCounter>6</LLCounter>
                        <LLIndex>10</LLIndex>
                </LLIndex>
                    <LLIndex>
                        <LLCounter>7</LLCounter>
                        <LLIndex>1</LLIndex>
                </LLIndex>
                    <LLIndex>
                        <LLCounter>8</LLCounter>
                        <LLIndex>15</LLIndex>
                </LLIndex>
                    <LLIndex>
                        <LLCounter>9</LLCounter>
                        <LLIndex>5</LLIndex>
                </LLIndex>
                    <LLIndex>
                        <LLCounter>10</LLCounter>
                        <LLIndex>6</LLIndex>
                </LLIndex>
                    <LLIndex>
                        <LLCounter>11</LLCounter>
                        <LLIndex>12</LLIndex>
                </LLIndex>
                    <LLIndex>
                        <LLCounter>12</LLCounter>
                        <LLIndex>3</LLIndex>
                </LLIndex>
                    <LLIndex>
                        <LLCounter>13</LLCounter>
                        <LLIndex>4</LLIndex>
                </LLIndex>
                    <LLIndex>
                        <LLCounter>14</LLCounter>
                        <LLIndex>7</LLIndex>
                </LLIndex>
                    <LLIndex>
                        <LLCounter>15</LLCounter>
                        <LLIndex>13</LLIndex>
                </LLIndex>
            </LLIndices>
            <Score>71.08072</Score>
        </HBAlternative>
        <HBAlternative>
            <AltIndex>3</AltIndex>
            <AltHBName><![CDATA[Scenario 4]]></AltHBName>
            <HBIndex>29</HBIndex>
            <LLCount>16</LLCount>
            <LLIndices>
                    <LLIndex>
                        <LLCounter>0</LLCounter>
                        <LLIndex>9</LLIndex>
                </LLIndex>
                    <LLIndex>
                        <LLCounter>1</LLCounter>
                        <LLIndex>8</LLIndex>
                </LLIndex>
                    <LLIndex>
                        <LLCounter>2</LLCounter>
                        <LLIndex>11</LLIndex>
                </LLIndex>
                    <LLIndex>
                        <LLCounter>3</LLCounter>
                        <LLIndex>14</LLIndex>
                </LLIndex>
                    <LLIndex>
                        <LLCounter>4</LLCounter>
                        <LLIndex>0</LLIndex>
                </LLIndex>
                    <LLIndex>
                        <LLCounter>5</LLCounter>
                        <LLIndex>2</LLIndex>
                </LLIndex>
                    <LLIndex>
                        <LLCounter>6</LLCounter>
                        <LLIndex>10</LLIndex>
                </LLIndex>
                    <LLIndex>
                        <LLCounter>7</LLCounter>
                        <LLIndex>1</LLIndex>
                </LLIndex>
                    <LLIndex>
                        <LLCounter>8</LLCounter>
                        <LLIndex>15</LLIndex>
                </LLIndex>
                    <LLIndex>
                        <LLCounter>9</LLCounter>
                        <LLIndex>5</LLIndex>
                </LLIndex>
                    <LLIndex>
                        <LLCounter>10</LLCounter>
                        <LLIndex>6</LLIndex>
                </LLIndex>
                    <LLIndex>
                        <LLCounter>11</LLCounter>
                        <LLIndex>12</LLIndex>
                </LLIndex>
                    <LLIndex>
                        <LLCounter>12</LLCounter>
                        <LLIndex>3</LLIndex>
                </LLIndex>
                    <LLIndex>
                        <LLCounter>13</LLCounter>
                        <LLIndex>4</LLIndex>
                </LLIndex>
                    <LLIndex>
                        <LLCounter>14</LLCounter>
                        <LLIndex>7</LLIndex>
                </LLIndex>
                    <LLIndex>
                        <LLCounter>15</LLCounter>
                        <LLIndex>13</LLIndex>
                </LLIndex>
            </LLIndices>
            <Score>71.24034</Score>
        </HBAlternative>
        <HBAlternative>
            <AltIndex>4</AltIndex>
            <AltHBName><![CDATA[Scenario 5]]></AltHBName>
            <HBIndex>30</HBIndex>
            <LLCount>16</LLCount>
            <LLIndices>
                    <LLIndex>
                        <LLCounter>0</LLCounter>
                        <LLIndex>9</LLIndex>
                </LLIndex>
                    <LLIndex>
                        <LLCounter>1</LLCounter>
                        <LLIndex>8</LLIndex>
                </LLIndex>
                    <LLIndex>
                        <LLCounter>2</LLCounter>
                        <LLIndex>11</LLIndex>
                </LLIndex>
                    <LLIndex>
                        <LLCounter>3</LLCounter>
                        <LLIndex>14</LLIndex>
                </LLIndex>
                    <LLIndex>
                        <LLCounter>4</LLCounter>
                        <LLIndex>0</LLIndex>
                </LLIndex>
                    <LLIndex>
                        <LLCounter>5</LLCounter>
                        <LLIndex>2</LLIndex>
                </LLIndex>
                    <LLIndex>
                        <LLCounter>6</LLCounter>
                        <LLIndex>10</LLIndex>
                </LLIndex>
                    <LLIndex>
                        <LLCounter>7</LLCounter>
                        <LLIndex>1</LLIndex>
                </LLIndex>
                    <LLIndex>
                        <LLCounter>8</LLCounter>
                        <LLIndex>15</LLIndex>
                </LLIndex>
                    <LLIndex>
                        <LLCounter>9</LLCounter>
                        <LLIndex>5</LLIndex>
                </LLIndex>
                    <LLIndex>
                        <LLCounter>10</LLCounter>
                        <LLIndex>6</LLIndex>
                </LLIndex>
                    <LLIndex>
                        <LLCounter>11</LLCounter>
                        <LLIndex>12</LLIndex>
                </LLIndex>
                    <LLIndex>
                        <LLCounter>12</LLCounter>
                        <LLIndex>3</LLIndex>
                </LLIndex>
                    <LLIndex>
                        <LLCounter>13</LLCounter>
                        <LLIndex>4</LLIndex>
                </LLIndex>
                    <LLIndex>
                        <LLCounter>14</LLCounter>
                        <LLIndex>7</LLIndex>
                </LLIndex>
                    <LLIndex>
                        <LLCounter>15</LLCounter>
                        <LLIndex>13</LLIndex>
                </LLIndex>
            </LLIndices>
            <Score>37.61141</Score>
        </HBAlternative>
    </HBAlternatives>
    <Scales>
        <StorageStyle>Collection</StorageStyle>
        <NumericScales>
            <StorageStyle>Collection</StorageStyle>
            <NumericScaleCount>14</NumericScaleCount>
                <NumericScale>
                <iCounter>0</iCounter>
                <Units><![CDATA[Default]]></Units>
                <BestValue>100</BestValue>
                <WorstValue>0</WorstValue>
            </NumericScale>
                <NumericScale>
                <iCounter>1</iCounter>
                <Units><![CDATA[Rank]]></Units>
                <BestValue>1</BestValue>
                <WorstValue>100</WorstValue>
            </NumericScale>
                <NumericScale>
                <iCounter>2</iCounter>
                <Units><![CDATA[Percent]]></Units>
                <BestValue>100</BestValue>
                <WorstValue>0</WorstValue>
            </NumericScale>
                <NumericScale>
                <iCounter>3</iCounter>
                <Units><![CDATA[0-10]]></Units>
                <BestValue>10</BestValue>
                <WorstValue>0</WorstValue>
            </NumericScale>
                <NumericScale>
                <iCounter>4</iCounter>
                <Units><![CDATA[Probability]]></Units>
                <BestValue>1</BestValue>
                <WorstValue>0</WorstValue>
            </NumericScale>
                <NumericScale>
                <iCounter>5</iCounter>
                <Units><![CDATA[Logic Model]]></Units>
                <BestValue>1</BestValue>
                <WorstValue>-1</WorstValue>
            </NumericScale>
                <NumericScale>
                <iCounter>6</iCounter>
                <Units><![CDATA[LifeAndProperty]]></Units>
                <BestValue>0</BestValue>
                <WorstValue>1161</WorstValue>
            </NumericScale>
                <NumericScale>
                <iCounter>7</iCounter>
                <Units><![CDATA[CarbonSequestration]]></Units>
                <BestValue>2258876</BestValue>
                <WorstValue>0</WorstValue>
            </NumericScale>
                <NumericScale>
                <iCounter>8</iCounter>
                <Units><![CDATA[RestorationByproduct]]></Units>
                <BestValue>1460066</BestValue>
                <WorstValue>0</WorstValue>
            </NumericScale>
                <NumericScale>
                <iCounter>9</iCounter>
                <Units><![CDATA[WaterQuantTime]]></Units>
                <BestValue>3.4</BestValue>
                <WorstValue>6.39</WorstValue>
            </NumericScale>
                <NumericScale>
                <iCounter>10</iCounter>
                <Units><![CDATA[NetTreatCost]]></Units>
                <BestValue>0</BestValue>
                <WorstValue>5556452</WorstValue>
            </NumericScale>
                <NumericScale>
                <iCounter>11</iCounter>
                <Units><![CDATA[SuppressionCost]]></Units>
                <BestValue>1045898</BestValue>
                <WorstValue>3243406</WorstValue>
            </NumericScale>
                <NumericScale>
                <iCounter>12</iCounter>
                <Units><![CDATA[Staffing]]></Units>
                <BestValue>0</BestValue>
                <WorstValue>8</WorstValue>
            </NumericScale>
                <NumericScale>
                <iCounter>13</iCounter>
                <Units><![CDATA[DaysOfIntentBurn]]></Units>
                <BestValue>0</BestValue>
                <WorstValue>96</WorstValue>
            </NumericScale>
        </NumericScales>
        <VerbalScales>
            <StorageStyle>Collection</StorageStyle>
            <VerbalScaleCount>6</VerbalScaleCount>
                <VerbalScale>
                    <iCounter>0</iCounter>
                    <VerbalScaleName><![CDATA[Importance]]></VerbalScaleName>
                        <ScaleItems>
                            <StorageStyle>Collection</StorageStyle>
                            <ScaleItem>
                                <ScaleItemCounter>0</ScaleItemCounter>
                                <ScaleItemValue><![CDATA[Critical]]></ScaleItemValue>
                        </ScaleItem>
                            <ScaleItem>
                                <ScaleItemCounter>1</ScaleItemCounter>
                                <ScaleItemValue><![CDATA[Very Important]]></ScaleItemValue>
                        </ScaleItem>
                            <ScaleItem>
                                <ScaleItemCounter>2</ScaleItemCounter>
                                <ScaleItemValue><![CDATA[Important]]></ScaleItemValue>
                        </ScaleItem>
                            <ScaleItem>
                                <ScaleItemCounter>3</ScaleItemCounter>
                                <ScaleItemValue><![CDATA[Unimportant]]></ScaleItemValue>
                        </ScaleItem>
                            <ScaleItem>
                                <ScaleItemCounter>4</ScaleItemCounter>
                                <ScaleItemValue><![CDATA[Trivial]]></ScaleItemValue>
                        </ScaleItem>
                        <ScaleItemsCount>5</ScaleItemsCount>
                        </ScaleItems>
                </VerbalScale>
                <VerbalScale>
                    <iCounter>1</iCounter>
                    <VerbalScaleName><![CDATA[Frequency]]></VerbalScaleName>
                        <ScaleItems>
                            <StorageStyle>Collection</StorageStyle>
                            <ScaleItem>
                                <ScaleItemCounter>0</ScaleItemCounter>
                                <ScaleItemValue><![CDATA[Always]]></ScaleItemValue>
                        </ScaleItem>
                            <ScaleItem>
                                <ScaleItemCounter>1</ScaleItemCounter>
                                <ScaleItemValue><![CDATA[Almost Always]]></ScaleItemValue>
                        </ScaleItem>
                            <ScaleItem>
                                <ScaleItemCounter>2</ScaleItemCounter>
                                <ScaleItemValue><![CDATA[Often]]></ScaleItemValue>
                        </ScaleItem>
                            <ScaleItem>
                                <ScaleItemCounter>3</ScaleItemCounter>
                                <ScaleItemValue><![CDATA[Sometimes]]></ScaleItemValue>
                        </ScaleItem>
                            <ScaleItem>
                                <ScaleItemCounter>4</ScaleItemCounter>
                                <ScaleItemValue><![CDATA[Rarely]]></ScaleItemValue>
                        </ScaleItem>
                            <ScaleItem>
                                <ScaleItemCounter>5</ScaleItemCounter>
                                <ScaleItemValue><![CDATA[Almost Never]]></ScaleItemValue>
                        </ScaleItem>
                            <ScaleItem>
                                <ScaleItemCounter>6</ScaleItemCounter>
                                <ScaleItemValue><![CDATA[Never]]></ScaleItemValue>
                        </ScaleItem>
                        <ScaleItemsCount>7</ScaleItemsCount>
                        </ScaleItems>
                </VerbalScale>
                <VerbalScale>
                    <iCounter>2</iCounter>
                    <VerbalScaleName><![CDATA[Yes/No]]></VerbalScaleName>
                        <ScaleItems>
                            <StorageStyle>Collection</StorageStyle>
                            <ScaleItem>
                                <ScaleItemCounter>0</ScaleItemCounter>
                                <ScaleItemValue><![CDATA[Yes]]></ScaleItemValue>
                        </ScaleItem>
                            <ScaleItem>
                                <ScaleItemCounter>1</ScaleItemCounter>
                                <ScaleItemValue><![CDATA[Maybe]]></ScaleItemValue>
                        </ScaleItem>
                            <ScaleItem>
                                <ScaleItemCounter>2</ScaleItemCounter>
                                <ScaleItemValue><![CDATA[No]]></ScaleItemValue>
                        </ScaleItem>
                        <ScaleItemsCount>3</ScaleItemsCount>
                        </ScaleItems>
                </VerbalScale>
                <VerbalScale>
                    <iCounter>3</iCounter>
                    <VerbalScaleName><![CDATA[Quality]]></VerbalScaleName>
                        <ScaleItems>
                            <StorageStyle>Collection</StorageStyle>
                            <ScaleItem>
                                <ScaleItemCounter>0</ScaleItemCounter>
                                <ScaleItemValue><![CDATA[Finest]]></ScaleItemValue>
                        </ScaleItem>
                            <ScaleItem>
                                <ScaleItemCounter>1</ScaleItemCounter>
                                <ScaleItemValue><![CDATA[Excellent]]></ScaleItemValue>
                        </ScaleItem>
                            <ScaleItem>
                                <ScaleItemCounter>2</ScaleItemCounter>
                                <ScaleItemValue><![CDATA[Above Average]]></ScaleItemValue>
                        </ScaleItem>
                            <ScaleItem>
                                <ScaleItemCounter>3</ScaleItemCounter>
                                <ScaleItemValue><![CDATA[Average]]></ScaleItemValue>
                        </ScaleItem>
                            <ScaleItem>
                                <ScaleItemCounter>4</ScaleItemCounter>
                                <ScaleItemValue><![CDATA[Below Average]]></ScaleItemValue>
                        </ScaleItem>
                            <ScaleItem>
                                <ScaleItemCounter>5</ScaleItemCounter>
                                <ScaleItemValue><![CDATA[Poor]]></ScaleItemValue>
                        </ScaleItem>
                            <ScaleItem>
                                <ScaleItemCounter>6</ScaleItemCounter>
                                <ScaleItemValue><![CDATA[Unsatisfactory]]></ScaleItemValue>
                        </ScaleItem>
                        <ScaleItemsCount>7</ScaleItemsCount>
                        </ScaleItems>
                </VerbalScale>
                <VerbalScale>
                    <iCounter>4</iCounter>
                    <VerbalScaleName><![CDATA[Degree]]></VerbalScaleName>
                        <ScaleItems>
                            <StorageStyle>Collection</StorageStyle>
                            <ScaleItem>
                                <ScaleItemCounter>0</ScaleItemCounter>
                                <ScaleItemValue><![CDATA[Maximum]]></ScaleItemValue>
                        </ScaleItem>
                            <ScaleItem>
                                <ScaleItemCounter>1</ScaleItemCounter>
                                <ScaleItemValue><![CDATA[High]]></ScaleItemValue>
                        </ScaleItem>
                            <ScaleItem>
                                <ScaleItemCounter>2</ScaleItemCounter>
                                <ScaleItemValue><![CDATA[Moderate]]></ScaleItemValue>
                        </ScaleItem>
                            <ScaleItem>
                                <ScaleItemCounter>3</ScaleItemCounter>
                                <ScaleItemValue><![CDATA[Low]]></ScaleItemValue>
                        </ScaleItem>
                            <ScaleItem>
                                <ScaleItemCounter>4</ScaleItemCounter>
                                <ScaleItemValue><![CDATA[Minimum]]></ScaleItemValue>
                        </ScaleItem>
                        <ScaleItemsCount>5</ScaleItemsCount>
                        </ScaleItems>
                </VerbalScale>
                <VerbalScale>
                    <iCounter>5</iCounter>
                    <VerbalScaleName><![CDATA[Grades]]></VerbalScaleName>
                        <ScaleItems>
                            <StorageStyle>Collection</StorageStyle>
                            <ScaleItem>
                                <ScaleItemCounter>0</ScaleItemCounter>
                                <ScaleItemValue><![CDATA[A]]></ScaleItemValue>
                        </ScaleItem>
                            <ScaleItem>
                                <ScaleItemCounter>1</ScaleItemCounter>
                                <ScaleItemValue><![CDATA[B]]></ScaleItemValue>
                        </ScaleItem>
                            <ScaleItem>
                                <ScaleItemCounter>2</ScaleItemCounter>
                                <ScaleItemValue><![CDATA[C]]></ScaleItemValue>
                        </ScaleItem>
                            <ScaleItem>
                                <ScaleItemCounter>3</ScaleItemCounter>
                                <ScaleItemValue><![CDATA[D]]></ScaleItemValue>
                        </ScaleItem>
                            <ScaleItem>
                                <ScaleItemCounter>4</ScaleItemCounter>
                                <ScaleItemValue><![CDATA[F]]></ScaleItemValue>
                        </ScaleItem>
                        <ScaleItemsCount>5</ScaleItemsCount>
                        </ScaleItems>
                </VerbalScale>
        </VerbalScales>
        <PairwiseScales>
            <StorageStyle>Collection</StorageStyle>
            <PairwiseScaleCount>7</PairwiseScaleCount>
                <PairwiseScale>
                    <iCounter>0</iCounter>
                    <ScaleName><![CDATA[Importance]]></ScaleName>
            </PairwiseScale>
                <PairwiseScale>
                    <iCounter>1</iCounter>
                    <ScaleName><![CDATA[Frequency]]></ScaleName>
            </PairwiseScale>
                <PairwiseScale>
                    <iCounter>2</iCounter>
                    <ScaleName><![CDATA[Yes/No]]></ScaleName>
            </PairwiseScale>
                <PairwiseScale>
                    <iCounter>3</iCounter>
                    <ScaleName><![CDATA[Quality]]></ScaleName>
            </PairwiseScale>
                <PairwiseScale>
                    <iCounter>4</iCounter>
                    <ScaleName><![CDATA[Degree]]></ScaleName>
            </PairwiseScale>
                <PairwiseScale>
                    <iCounter>5</iCounter>
                    <ScaleName><![CDATA[Grades]]></ScaleName>
            </PairwiseScale>
                <PairwiseScale>
                    <iCounter>6</iCounter>
                    <ScaleName><![CDATA[]]></ScaleName>
            </PairwiseScale>
        </PairwiseScales>
    </Scales>

    <Links>
        <StorageStyle>Collection</StorageStyle>
                <LinkCount>0</LinkCount>
    </Links>

    <Rules>
        <StorageStyle>Collection</StorageStyle>
                <RulesCount>0</RulesCount>
    </Rules>

    <Uncertainties>
        <StorageStyle>Collection</StorageStyle>
        <UncertaintyCount>0</UncertaintyCount>
    </Uncertainties>
    <CDPNotes>
        <StorageStyle>Collection</StorageStyle>
        <CDPNoteCount>24</CDPNoteCount>
        <CDPNote>
            <NoteCounter>1</NoteCounter>
            <Note>
                <![CDATA[Criterium Decision Plus]]>
            </Note>
            <Question></Question>
            <XID></XID>

        </CDPNote>
        <CDPNote>
            <NoteCounter>2</NoteCounter>
            <Note>
                <![CDATA[

]]>
            </Note>
            <Question></Question>
            <XID></XID>

        </CDPNote>
        <CDPNote>
            <NoteCounter>3</NoteCounter>
            <Note>
                <![CDATA[

]]>
            </Note>
            <Question></Question>
            <XID></XID>

        </CDPNote>
        <CDPNote>
            <NoteCounter>4</NoteCounter>
            <Note>
                <![CDATA[

]]>
            </Note>
            <Question></Question>
            <XID></XID>

        </CDPNote>
        <CDPNote>
            <NoteCounter>5</NoteCounter>
            <Note>
                <![CDATA[�Cultural resource quality" is evaluated through a synthesis of indicators important to the Washoe Tribe, including predicted amounts of low-intensity fire, habitat for culturally important terrestrial species (e.g., deer, flicker, mountain quail, and aspen), and beneficial water flows to meadows and water bodies.]]>
            </Note>
            <Question></Question>
            <XID></XID>

        </CDPNote>
        <CDPNote>
            <NoteCounter>6</NoteCounter>
            <Note>
                <![CDATA[

]]>
            </Note>
            <Question></Question>
            <XID></XID>

        </CDPNote>
        <CDPNote>
            <NoteCounter>7</NoteCounter>
            <Note>
                <![CDATA["WUI fire risk" is the percent of forest in areas, near communities, at risk of burning at high severity.]]>
            </Note>
            <Question></Question>
            <XID></XID>

        </CDPNote>
        <CDPNote>
            <NoteCounter>8</NoteCounter>
            <Note>
                <![CDATA["Net treatment cost" consists of cost of treatments (thinning and prescribed burning) less value of products removed. 

]]>
            </Note>
            <Question></Question>
            <XID></XID>

        </CDPNote>
        <CDPNote>
            <NoteCounter>9</NoteCounter>
            <Note>
                <![CDATA["Suppression Costs" are all cost related to suppressing wildland fires. 

]]>
            </Note>
            <Question></Question>
            <XID></XID>

        </CDPNote>
        <CDPNote>
            <NoteCounter>10</NoteCounter>
            <Note>
                <![CDATA["Water quantity & timing" is a qualitative measure of increased water yield and delayed runoff to down-stream water bodies and meadows. 

]]>
            </Note>
            <Question></Question>
            <XID></XID>

        </CDPNote>
        <CDPNote>
            <NoteCounter>11</NoteCounter>
            <Note>
                <![CDATA["Staffing" represent the number of agency personnel required to implement forest management projects. 

]]>
            </Note>
            <Question></Question>
            <XID></XID>

        </CDPNote>
        <CDPNote>
            <NoteCounter>12</NoteCounter>
            <Note>
                <![CDATA[

]]>
            </Note>
            <Question></Question>
            <XID></XID>

        </CDPNote>
        <CDPNote>
            <NoteCounter>13</NoteCounter>
            <Note>
                <![CDATA["Recreation quality" is measured by summer-time smoke impact and winter-time snowpack duration.]]>
            </Note>
            <Question></Question>
            <XID></XID>

        </CDPNote>
        <CDPNote>
            <NoteCounter>14</NoteCounter>
            <Note>
                <![CDATA["Days of intentional burning" is the number of days of prescribed fire or pile burning. 

]]>
            </Note>
            <Question></Question>
            <XID></XID>

        </CDPNote>
        <CDPNote>
            <NoteCounter>15</NoteCounter>
            <Note>
                <![CDATA["Functional fire" measures how close to the natural range of variability fires are predicted to burn at low, moderate, and high severity.]]>
            </Note>
            <Question></Question>
            <XID></XID>

        </CDPNote>
        <CDPNote>
            <NoteCounter>16</NoteCounter>
            <Note>
                <![CDATA["Life and property" is measured by the value of properties threatened by predicted wildfires.]]>
            </Note>
            <Question></Question>
            <XID></XID>

        </CDPNote>
        <CDPNote>
            <NoteCounter>17</NoteCounter>
            <Note>
                <![CDATA["Quality water" represents fine sediment and nutrient loading to streams and lakes compared to baseline conditions. 

]]>
            </Note>
            <Question></Question>
            <XID></XID>

        </CDPNote>
        <CDPNote>
            <NoteCounter>18</NoteCounter>
            <Note>
                <![CDATA["Restoration byproducts" indicates the predicted amount of biomass and wood product utilization resulting from a management scenario.]]>
            </Note>
            <Question></Question>
            <XID></XID>

        </CDPNote>
        <CDPNote>
            <NoteCounter>19</NoteCounter>
            <Note>
                <![CDATA["Quality air" is represented using a proxy based upon the  number of predicted high, very high, and extreme emission days.]]>
            </Note>
            <Question></Question>
            <XID></XID>

        </CDPNote>
        <CDPNote>
            <NoteCounter>20</NoteCounter>
            <Note>
                <![CDATA["Upland vegetation health" considers to what extent early, mid, and late seral forests are represented across the landscape compared to modern reference conditions. 

]]>
            </Note>
            <Question></Question>
            <XID></XID>

        </CDPNote>
        <CDPNote>
            <NoteCounter>21</NoteCounter>
            <Note>
                <![CDATA["Wildlife conservation" represents species richness, biodiversity across multiple functional groups, and the quality and connectivity of old-growth associated species habitat.]]>
            </Note>
            <Question></Question>
            <XID></XID>

        </CDPNote>
        <CDPNote>
            <NoteCounter>22</NoteCounter>
            <Note>
                <![CDATA["Carbon sequestration" represents emissions with global warming implications including carbon stored in the whole system (in-forest and harvested wood products).]]>
            </Note>
            <Question></Question>
            <XID></XID>

        </CDPNote>
        <CDPNote>
            <NoteCounter>23</NoteCounter>
            <Note>
                <![CDATA[

]]>
            </Note>
            <Question></Question>
            <XID></XID>

        </CDPNote>
        <CDPNote>
            <NoteCounter>24</NoteCounter>
            <Note>
                <![CDATA[

]]>
            </Note>
            <Question></Question>
            <XID></XID>

        </CDPNote>
    </CDPNotes>
    <CDPReportSettings>
        <StorageStyle>Collection</StorageStyle>
        <CDPReportCount>21</CDPReportCount>
        <CDPReport>
            <ReportCounter>0</ReportCounter>
            <ReportName>BRAINSTORMGRAPH</ReportName>
            <SavedSetting   genIndex="0"   Prefix="0"   Type="0"   index="0"   Name="X_StartReport"   Value=""  ></SavedSetting>
            <ReportTypePrintB>0</ReportTypePrintB>
            <PrintOptions>
                <StorageStyle>Collection</StorageStyle>
                <OptionsCount>12</OptionsCount>
                <SavedSetting   genIndex="1"   Prefix="1"   Type="0"   index="0"   Name="X_PRINTBOXES"   Value="0"  ></SavedSetting>
                <SavedSetting   genIndex="2"   Prefix="1"   Type="0"   index="1"   Name="X_FITTOPAGE"   Value="0"  ></SavedSetting>
                <SavedSetting   genIndex="3"   Prefix="1"   Type="0"   index="2"   Name="X_PRINTGOALTREEONLY"   Value="0"  ></SavedSetting>
                <SavedSetting   genIndex="4"   Prefix="1"   Type="0"   index="3"   Name="X_PRINTCROPMARKS"   Value="0"  ></SavedSetting>
                <SavedSetting   genIndex="5"   Prefix="1"   Type="0"   index="4"   Name="X_DONTPRINTBLANKPAGE"   Value="0"  ></SavedSetting>
                <SavedSetting   genIndex="6"   Prefix="1"   Type="0"   index="5"   Name="X_ORIENTATION"   Value="1"  ></SavedSetting>
                <SavedSetting   genIndex="7"   Prefix="1"   Type="0"   index="6"   Name="X_ZOOM"   Value="100"  ></SavedSetting>
                <SavedSetting   genIndex="8"   Prefix="1"   Type="0"   index="7"   Name="X_UNKOWNOption"   Value="0"  ></SavedSetting>
                <SavedSetting   genIndex="9"   Prefix="1"   Type="0"   index="8"   Name="X_UNKOWNOption"   Value="0"  ></SavedSetting>
                <SavedSetting   genIndex="10"   Prefix="1"   Type="0"   index="9"   Name="X_UNKOWNOption"   Value="0"  ></SavedSetting>
                <SavedSetting   genIndex="11"   Prefix="1"   Type="0"   index="10"   Name="X_UNKOWNOption"   Value="0"  ></SavedSetting>
                <SavedSetting   genIndex="12"   Prefix="1"   Type="0"   index="11"   Name="X_UNKOWNOption"   Value="0"  ></SavedSetting>
            </PrintOptions>
            <PrintCheckBoxes>
                <StorageStyle>Collection</StorageStyle>
                <CheckboxsCount>5</CheckboxsCount>
                <SavedSetting   genIndex="13"   Prefix="1"   Type="1"   index="0"   Name="X_PRINTBOXES"   Value="Print &amp;Boxes Around Nodes"  ></SavedSetting>
                <SavedSetting   genIndex="14"   Prefix="1"   Type="1"   index="1"   Name="X_FITTOPAGE"   Value="Fit To &amp;One Page"  ></SavedSetting>
                <SavedSetting   genIndex="15"   Prefix="1"   Type="1"   index="2"   Name="X_PRINTGOALTREEONLY"   Value="Print &amp;Goal Tree Only"  ></SavedSetting>
                <SavedSetting   genIndex="16"   Prefix="1"   Type="1"   index="3"   Name="X_PRINTCROPMARKS"   Value="Print Crop &amp;Marks"  ></SavedSetting>
                <SavedSetting   genIndex="17"   Prefix="1"   Type="1"   index="4"   Name="X_DONTPRINTBLANKPAGE"   Value=""  ></SavedSetting>
            </PrintCheckBoxes>
        </CDPReport>
        <CDPReport>
            <ReportCounter>1</ReportCounter>
            <ReportName>BRAINSTORMOUTLINE</ReportName>
            <SavedSetting   genIndex="18"   Prefix="0"   Type="0"   index="1"   Name="X_StartReport"   Value=""  ></SavedSetting>
            <ReportTypePrintB>0</ReportTypePrintB>
            <PrintOptions>
                <StorageStyle>Collection</StorageStyle>
                <OptionsCount>12</OptionsCount>
                <SavedSetting   genIndex="19"   Prefix="1"   Type="0"   index="0"   Name="X_PRINTBOXES"   Value="0"  ></SavedSetting>
                <SavedSetting   genIndex="20"   Prefix="1"   Type="0"   index="1"   Name="X_FITTOPAGE"   Value="0"  ></SavedSetting>
                <SavedSetting   genIndex="21"   Prefix="1"   Type="0"   index="2"   Name="X_PRINTGOALTREEONLY"   Value="0"  ></SavedSetting>
                <SavedSetting   genIndex="22"   Prefix="1"   Type="0"   index="3"   Name="X_PRINTCROPMARKS"   Value="0"  ></SavedSetting>
                <SavedSetting   genIndex="23"   Prefix="1"   Type="0"   index="4"   Name="X_DONTPRINTBLANKPAGE"   Value="0"  ></SavedSetting>
                <SavedSetting   genIndex="24"   Prefix="1"   Type="0"   index="5"   Name="X_ORIENTATION"   Value="1"  ></SavedSetting>
                <SavedSetting   genIndex="25"   Prefix="1"   Type="0"   index="6"   Name="X_ZOOM"   Value="-1"  ></SavedSetting>
                <SavedSetting   genIndex="26"   Prefix="1"   Type="0"   index="7"   Name="X_UNKOWNOption"   Value="0"  ></SavedSetting>
                <SavedSetting   genIndex="27"   Prefix="1"   Type="0"   index="8"   Name="X_UNKOWNOption"   Value="0"  ></SavedSetting>
                <SavedSetting   genIndex="28"   Prefix="1"   Type="0"   index="9"   Name="X_UNKOWNOption"   Value="0"  ></SavedSetting>
                <SavedSetting   genIndex="29"   Prefix="1"   Type="0"   index="10"   Name="X_UNKOWNOption"   Value="0"  ></SavedSetting>
                <SavedSetting   genIndex="30"   Prefix="1"   Type="0"   index="11"   Name="X_UNKOWNOption"   Value="0"  ></SavedSetting>
            </PrintOptions>
            <PrintCheckBoxes>
                <StorageStyle>Collection</StorageStyle>
                <CheckboxsCount>5</CheckboxsCount>
                <SavedSetting   genIndex="31"   Prefix="1"   Type="1"   index="0"   Name="X_PRINTBOXES"   Value=""  ></SavedSetting>
                <SavedSetting   genIndex="32"   Prefix="1"   Type="1"   index="1"   Name="X_FITTOPAGE"   Value=""  ></SavedSetting>
                <SavedSetting   genIndex="33"   Prefix="1"   Type="1"   index="2"   Name="X_PRINTGOALTREEONLY"   Value="Print &amp;Goal Tree Only"  ></SavedSetting>
                <SavedSetting   genIndex="34"   Prefix="1"   Type="1"   index="3"   Name="X_PRINTCROPMARKS"   Value="Print Crop &amp;Marks"  ></SavedSetting>
                <SavedSetting   genIndex="35"   Prefix="1"   Type="1"   index="4"   Name="X_DONTPRINTBLANKPAGE"   Value=""  ></SavedSetting>
            </PrintCheckBoxes>
        </CDPReport>
        <CDPReport>
            <ReportCounter>2</ReportCounter>
            <ReportName>BRAINSTORMNOTES</ReportName>
            <SavedSetting   genIndex="36"   Prefix="0"   Type="0"   index="2"   Name="X_StartReport"   Value=""  ></SavedSetting>
            <ReportTypePrintB>0</ReportTypePrintB>
            <PrintOptions>
                <StorageStyle>Collection</StorageStyle>
                <OptionsCount>12</OptionsCount>
                <SavedSetting   genIndex="37"   Prefix="1"   Type="0"   index="0"   Name="X_PRINTBOXES"   Value="0"  ></SavedSetting>
                <SavedSetting   genIndex="38"   Prefix="1"   Type="0"   index="1"   Name="X_FITTOPAGE"   Value="0"  ></SavedSetting>
                <SavedSetting   genIndex="39"   Prefix="1"   Type="0"   index="2"   Name="X_PRINTGOALTREEONLY"   Value="0"  ></SavedSetting>
                <SavedSetting   genIndex="40"   Prefix="1"   Type="0"   index="3"   Name="X_PRINTCROPMARKS"   Value="0"  ></SavedSetting>
                <SavedSetting   genIndex="41"   Prefix="1"   Type="0"   index="4"   Name="X_DONTPRINTBLANKPAGE"   Value="0"  ></SavedSetting>
                <SavedSetting   genIndex="42"   Prefix="1"   Type="0"   index="5"   Name="X_ORIENTATION"   Value="1"  ></SavedSetting>
                <SavedSetting   genIndex="43"   Prefix="1"   Type="0"   index="6"   Name="X_ZOOM"   Value="-1"  ></SavedSetting>
                <SavedSetting   genIndex="44"   Prefix="1"   Type="0"   index="7"   Name="X_UNKOWNOption"   Value="0"  ></SavedSetting>
                <SavedSetting   genIndex="45"   Prefix="1"   Type="0"   index="8"   Name="X_UNKOWNOption"   Value="0"  ></SavedSetting>
                <SavedSetting   genIndex="46"   Prefix="1"   Type="0"   index="9"   Name="X_UNKOWNOption"   Value="0"  ></SavedSetting>
                <SavedSetting   genIndex="47"   Prefix="1"   Type="0"   index="10"   Name="X_UNKOWNOption"   Value="0"  ></SavedSetting>
                <SavedSetting   genIndex="48"   Prefix="1"   Type="0"   index="11"   Name="X_UNKOWNOption"   Value="0"  ></SavedSetting>
            </PrintOptions>
            <PrintCheckBoxes>
                <StorageStyle>Collection</StorageStyle>
                <CheckboxsCount>5</CheckboxsCount>
                <SavedSetting   genIndex="49"   Prefix="1"   Type="1"   index="0"   Name="X_PRINTBOXES"   Value="Print &amp;Alternatives&apos; Notes"  ></SavedSetting>
                <SavedSetting   genIndex="50"   Prefix="1"   Type="1"   index="1"   Name="X_FITTOPAGE"   Value=""  ></SavedSetting>
                <SavedSetting   genIndex="51"   Prefix="1"   Type="1"   index="2"   Name="X_PRINTGOALTREEONLY"   Value="Print &amp;Goal Tree Only"  ></SavedSetting>
                <SavedSetting   genIndex="52"   Prefix="1"   Type="1"   index="3"   Name="X_PRINTCROPMARKS"   Value=""  ></SavedSetting>
                <SavedSetting   genIndex="53"   Prefix="1"   Type="1"   index="4"   Name="X_DONTPRINTBLANKPAGE"   Value="Print Pasted &amp;Data"  ></SavedSetting>
            </PrintCheckBoxes>
        </CDPReport>
        <CDPReport>
            <ReportCounter>3</ReportCounter>
            <ReportName>HIERARCHYGRAPH</ReportName>
            <SavedSetting   genIndex="54"   Prefix="0"   Type="0"   index="3"   Name="X_StartReport"   Value=""  ></SavedSetting>
            <ReportTypePrintB>-1</ReportTypePrintB>
            <PrintOptions>
                <StorageStyle>Collection</StorageStyle>
                <OptionsCount>12</OptionsCount>
                <SavedSetting   genIndex="55"   Prefix="1"   Type="0"   index="0"   Name="X_PRINTBOXES"   Value="0"  ></SavedSetting>
                <SavedSetting   genIndex="56"   Prefix="1"   Type="0"   index="1"   Name="X_FITTOPAGE"   Value="0"  ></SavedSetting>
                <SavedSetting   genIndex="57"   Prefix="1"   Type="0"   index="2"   Name="X_PRINTGOALTREEONLY"   Value="0"  ></SavedSetting>
                <SavedSetting   genIndex="58"   Prefix="1"   Type="0"   index="3"   Name="X_PRINTCROPMARKS"   Value="0"  ></SavedSetting>
                <SavedSetting   genIndex="59"   Prefix="1"   Type="0"   index="4"   Name="X_DONTPRINTBLANKPAGE"   Value="0"  ></SavedSetting>
                <SavedSetting   genIndex="60"   Prefix="1"   Type="0"   index="5"   Name="X_ORIENTATION"   Value="1"  ></SavedSetting>
                <SavedSetting   genIndex="61"   Prefix="1"   Type="0"   index="6"   Name="X_ZOOM"   Value="100"  ></SavedSetting>
                <SavedSetting   genIndex="62"   Prefix="1"   Type="0"   index="7"   Name="X_UNKOWNOption"   Value="0"  ></SavedSetting>
                <SavedSetting   genIndex="63"   Prefix="1"   Type="0"   index="8"   Name="X_UNKOWNOption"   Value="0"  ></SavedSetting>
                <SavedSetting   genIndex="64"   Prefix="1"   Type="0"   index="9"   Name="X_UNKOWNOption"   Value="0"  ></SavedSetting>
                <SavedSetting   genIndex="65"   Prefix="1"   Type="0"   index="10"   Name="X_UNKOWNOption"   Value="0"  ></SavedSetting>
                <SavedSetting   genIndex="66"   Prefix="1"   Type="0"   index="11"   Name="X_UNKOWNOption"   Value="0"  ></SavedSetting>
            </PrintOptions>
            <PrintCheckBoxes>
                <StorageStyle>Collection</StorageStyle>
                <CheckboxsCount>5</CheckboxsCount>
                <SavedSetting   genIndex="67"   Prefix="1"   Type="1"   index="0"   Name="X_PRINTBOXES"   Value=""  ></SavedSetting>
                <SavedSetting   genIndex="68"   Prefix="1"   Type="1"   index="1"   Name="X_FITTOPAGE"   Value="Fit to &amp;One Page"  ></SavedSetting>
                <SavedSetting   genIndex="69"   Prefix="1"   Type="1"   index="2"   Name="X_PRINTGOALTREEONLY"   Value="Show &amp;Accum. Weights"  ></SavedSetting>
                <SavedSetting   genIndex="70"   Prefix="1"   Type="1"   index="3"   Name="X_PRINTCROPMARKS"   Value="Print Crop &amp;Marks"  ></SavedSetting>
                <SavedSetting   genIndex="71"   Prefix="1"   Type="1"   index="4"   Name="X_DONTPRINTBLANKPAGE"   Value="&amp;Hide Lowest Connections"  ></SavedSetting>
            </PrintCheckBoxes>
        </CDPReport>
        <CDPReport>
            <ReportCounter>4</ReportCounter>
            <ReportName>HIERARCHYDATA</ReportName>
            <SavedSetting   genIndex="72"   Prefix="0"   Type="0"   index="4"   Name="X_StartReport"   Value=""  ></SavedSetting>
            <ReportTypePrintB>0</ReportTypePrintB>
            <PrintOptions>
                <StorageStyle>Collection</StorageStyle>
                <OptionsCount>12</OptionsCount>
                <SavedSetting   genIndex="73"   Prefix="1"   Type="0"   index="0"   Name="X_PRINTBOXES"   Value="-1"  ></SavedSetting>
                <SavedSetting   genIndex="74"   Prefix="1"   Type="0"   index="1"   Name="X_FITTOPAGE"   Value="0"  ></SavedSetting>
                <SavedSetting   genIndex="75"   Prefix="1"   Type="0"   index="2"   Name="X_PRINTGOALTREEONLY"   Value="0"  ></SavedSetting>
                <SavedSetting   genIndex="76"   Prefix="1"   Type="0"   index="3"   Name="X_PRINTCROPMARKS"   Value="0"  ></SavedSetting>
                <SavedSetting   genIndex="77"   Prefix="1"   Type="0"   index="4"   Name="X_DONTPRINTBLANKPAGE"   Value="0"  ></SavedSetting>
                <SavedSetting   genIndex="78"   Prefix="1"   Type="0"   index="5"   Name="X_ORIENTATION"   Value="2"  ></SavedSetting>
                <SavedSetting   genIndex="79"   Prefix="1"   Type="0"   index="6"   Name="X_ZOOM"   Value="-1"  ></SavedSetting>
                <SavedSetting   genIndex="80"   Prefix="1"   Type="0"   index="7"   Name="X_UNKOWNOption"   Value="0"  ></SavedSetting>
                <SavedSetting   genIndex="81"   Prefix="1"   Type="0"   index="8"   Name="X_UNKOWNOption"   Value="0"  ></SavedSetting>
                <SavedSetting   genIndex="82"   Prefix="1"   Type="0"   index="9"   Name="X_UNKOWNOption"   Value="0"  ></SavedSetting>
                <SavedSetting   genIndex="83"   Prefix="1"   Type="0"   index="10"   Name="X_UNKOWNOption"   Value="0"  ></SavedSetting>
                <SavedSetting   genIndex="84"   Prefix="1"   Type="0"   index="11"   Name="X_UNKOWNOption"   Value="0"  ></SavedSetting>
            </PrintOptions>
            <PrintCheckBoxes>
                <StorageStyle>Collection</StorageStyle>
                <CheckboxsCount>5</CheckboxsCount>
                <SavedSetting   genIndex="85"   Prefix="1"   Type="1"   index="0"   Name="X_PRINTBOXES"   Value="Weights and Ratings Only"  ></SavedSetting>
                <SavedSetting   genIndex="86"   Prefix="1"   Type="1"   index="1"   Name="X_FITTOPAGE"   Value="Weights and Ratings(Verbal)"  ></SavedSetting>
                <SavedSetting   genIndex="87"   Prefix="1"   Type="1"   index="2"   Name="X_PRINTGOALTREEONLY"   Value="Weights Ratings Priorities"  ></SavedSetting>
                <SavedSetting   genIndex="88"   Prefix="1"   Type="1"   index="3"   Name="X_PRINTCROPMARKS"   Value=""  ></SavedSetting>
                <SavedSetting   genIndex="89"   Prefix="1"   Type="1"   index="4"   Name="X_DONTPRINTBLANKPAGE"   Value=""  ></SavedSetting>
            </PrintCheckBoxes>
        </CDPReport>
        <CDPReport>
            <ReportCounter>5</ReportCounter>
            <ReportName>HIERARCHYNOTES</ReportName>
            <SavedSetting   genIndex="90"   Prefix="0"   Type="0"   index="5"   Name="X_StartReport"   Value=""  ></SavedSetting>
            <ReportTypePrintB>0</ReportTypePrintB>
            <PrintOptions>
                <StorageStyle>Collection</StorageStyle>
                <OptionsCount>12</OptionsCount>
                <SavedSetting   genIndex="91"   Prefix="1"   Type="0"   index="0"   Name="X_PRINTBOXES"   Value="0"  ></SavedSetting>
                <SavedSetting   genIndex="92"   Prefix="1"   Type="0"   index="1"   Name="X_FITTOPAGE"   Value="-1"  ></SavedSetting>
                <SavedSetting   genIndex="93"   Prefix="1"   Type="0"   index="2"   Name="X_PRINTGOALTREEONLY"   Value="0"  ></SavedSetting>
                <SavedSetting   genIndex="94"   Prefix="1"   Type="0"   index="3"   Name="X_PRINTCROPMARKS"   Value="0"  ></SavedSetting>
                <SavedSetting   genIndex="95"   Prefix="1"   Type="0"   index="4"   Name="X_DONTPRINTBLANKPAGE"   Value="0"  ></SavedSetting>
                <SavedSetting   genIndex="96"   Prefix="1"   Type="0"   index="5"   Name="X_ORIENTATION"   Value="1"  ></SavedSetting>
                <SavedSetting   genIndex="97"   Prefix="1"   Type="0"   index="6"   Name="X_ZOOM"   Value="-1"  ></SavedSetting>
                <SavedSetting   genIndex="98"   Prefix="1"   Type="0"   index="7"   Name="X_UNKOWNOption"   Value="0"  ></SavedSetting>
                <SavedSetting   genIndex="99"   Prefix="1"   Type="0"   index="8"   Name="X_UNKOWNOption"   Value="0"  ></SavedSetting>
                <SavedSetting   genIndex="100"   Prefix="1"   Type="0"   index="9"   Name="X_UNKOWNOption"   Value="0"  ></SavedSetting>
                <SavedSetting   genIndex="101"   Prefix="1"   Type="0"   index="10"   Name="X_UNKOWNOption"   Value="0"  ></SavedSetting>
                <SavedSetting   genIndex="102"   Prefix="1"   Type="0"   index="11"   Name="X_UNKOWNOption"   Value="0"  ></SavedSetting>
            </PrintOptions>
            <PrintCheckBoxes>
                <StorageStyle>Collection</StorageStyle>
                <CheckboxsCount>5</CheckboxsCount>
                <SavedSetting   genIndex="103"   Prefix="1"   Type="1"   index="0"   Name="X_PRINTBOXES"   Value=""  ></SavedSetting>
                <SavedSetting   genIndex="104"   Prefix="1"   Type="1"   index="1"   Name="X_FITTOPAGE"   Value="Print &amp;Notes Only"  ></SavedSetting>
                <SavedSetting   genIndex="105"   Prefix="1"   Type="1"   index="2"   Name="X_PRINTGOALTREEONLY"   Value=""  ></SavedSetting>
                <SavedSetting   genIndex="106"   Prefix="1"   Type="1"   index="3"   Name="X_PRINTCROPMARKS"   Value="Print &amp;All (Rules, Scales..)"  ></SavedSetting>
                <SavedSetting   genIndex="107"   Prefix="1"   Type="1"   index="4"   Name="X_DONTPRINTBLANKPAGE"   Value=""  ></SavedSetting>
            </PrintCheckBoxes>
        </CDPReport>
        <CDPReport>
            <ReportCounter>6</ReportCounter>
            <ReportName>RESULTSGRAPH</ReportName>
            <SavedSetting   genIndex="108"   Prefix="0"   Type="0"   index="6"   Name="X_StartReport"   Value=""  ></SavedSetting>
            <ReportTypePrintB>0</ReportTypePrintB>
            <PrintOptions>
                <StorageStyle>Collection</StorageStyle>
                <OptionsCount>12</OptionsCount>
                <SavedSetting   genIndex="109"   Prefix="1"   Type="0"   index="0"   Name="X_PRINTBOXES"   Value="0"  ></SavedSetting>
                <SavedSetting   genIndex="110"   Prefix="1"   Type="0"   index="1"   Name="X_FITTOPAGE"   Value="0"  ></SavedSetting>
                <SavedSetting   genIndex="111"   Prefix="1"   Type="0"   index="2"   Name="X_PRINTGOALTREEONLY"   Value="0"  ></SavedSetting>
                <SavedSetting   genIndex="112"   Prefix="1"   Type="0"   index="3"   Name="X_PRINTCROPMARKS"   Value="0"  ></SavedSetting>
                <SavedSetting   genIndex="113"   Prefix="1"   Type="0"   index="4"   Name="X_DONTPRINTBLANKPAGE"   Value="0"  ></SavedSetting>
                <SavedSetting   genIndex="114"   Prefix="1"   Type="0"   index="5"   Name="X_ORIENTATION"   Value="1"  ></SavedSetting>
                <SavedSetting   genIndex="115"   Prefix="1"   Type="0"   index="6"   Name="X_ZOOM"   Value="-1"  ></SavedSetting>
                <SavedSetting   genIndex="116"   Prefix="1"   Type="0"   index="7"   Name="X_UNKOWNOption"   Value="0"  ></SavedSetting>
                <SavedSetting   genIndex="117"   Prefix="1"   Type="0"   index="8"   Name="X_UNKOWNOption"   Value="0"  ></SavedSetting>
                <SavedSetting   genIndex="118"   Prefix="1"   Type="0"   index="9"   Name="X_UNKOWNOption"   Value="0"  ></SavedSetting>
                <SavedSetting   genIndex="119"   Prefix="1"   Type="0"   index="10"   Name="X_UNKOWNOption"   Value="0"  ></SavedSetting>
                <SavedSetting   genIndex="120"   Prefix="1"   Type="0"   index="11"   Name="X_UNKOWNOption"   Value="0"  ></SavedSetting>
            </PrintOptions>
            <PrintCheckBoxes>
                <StorageStyle>Collection</StorageStyle>
                <CheckboxsCount>5</CheckboxsCount>
                <SavedSetting   genIndex="121"   Prefix="1"   Type="1"   index="0"   Name="X_PRINTBOXES"   Value=""  ></SavedSetting>
                <SavedSetting   genIndex="122"   Prefix="1"   Type="1"   index="1"   Name="X_FITTOPAGE"   Value=""  ></SavedSetting>
                <SavedSetting   genIndex="123"   Prefix="1"   Type="1"   index="2"   Name="X_PRINTGOALTREEONLY"   Value="Uncertainty - vs. &amp;Best"  ></SavedSetting>
                <SavedSetting   genIndex="124"   Prefix="1"   Type="1"   index="3"   Name="X_PRINTCROPMARKS"   Value="Uncertainty - vs. &amp;All"  ></SavedSetting>
                <SavedSetting   genIndex="125"   Prefix="1"   Type="1"   index="4"   Name="X_DONTPRINTBLANKPAGE"   Value="&amp;Cumulative"  ></SavedSetting>
            </PrintCheckBoxes>
        </CDPReport>
        <CDPReport>
            <ReportCounter>7</ReportCounter>
            <ReportName>RESULTSGRAPH</ReportName>
            <SavedSetting   genIndex="126"   Prefix="0"   Type="0"   index="7"   Name="X_StartReport"   Value=""  ></SavedSetting>
            <ReportTypePrintB>0</ReportTypePrintB>
            <PrintOptions>
                <StorageStyle>Collection</StorageStyle>
                <OptionsCount>12</OptionsCount>
                <SavedSetting   genIndex="127"   Prefix="1"   Type="0"   index="0"   Name="X_PRINTBOXES"   Value="0"  ></SavedSetting>
                <SavedSetting   genIndex="128"   Prefix="1"   Type="0"   index="1"   Name="X_FITTOPAGE"   Value="0"  ></SavedSetting>
                <SavedSetting   genIndex="129"   Prefix="1"   Type="0"   index="2"   Name="X_PRINTGOALTREEONLY"   Value="0"  ></SavedSetting>
                <SavedSetting   genIndex="130"   Prefix="1"   Type="0"   index="3"   Name="X_PRINTCROPMARKS"   Value="0"  ></SavedSetting>
                <SavedSetting   genIndex="131"   Prefix="1"   Type="0"   index="4"   Name="X_DONTPRINTBLANKPAGE"   Value="0"  ></SavedSetting>
                <SavedSetting   genIndex="132"   Prefix="1"   Type="0"   index="5"   Name="X_ORIENTATION"   Value="2"  ></SavedSetting>
                <SavedSetting   genIndex="133"   Prefix="1"   Type="0"   index="6"   Name="X_ZOOM"   Value="-1"  ></SavedSetting>
                <SavedSetting   genIndex="134"   Prefix="1"   Type="0"   index="7"   Name="X_UNKOWNOption"   Value="0"  ></SavedSetting>
                <SavedSetting   genIndex="135"   Prefix="1"   Type="0"   index="8"   Name="X_UNKOWNOption"   Value="0"  ></SavedSetting>
                <SavedSetting   genIndex="136"   Prefix="1"   Type="0"   index="9"   Name="X_UNKOWNOption"   Value="0"  ></SavedSetting>
                <SavedSetting   genIndex="137"   Prefix="1"   Type="0"   index="10"   Name="X_UNKOWNOption"   Value="0"  ></SavedSetting>
                <SavedSetting   genIndex="138"   Prefix="1"   Type="0"   index="11"   Name="X_UNKOWNOption"   Value="0"  ></SavedSetting>
            </PrintOptions>
            <PrintCheckBoxes>
                <StorageStyle>Collection</StorageStyle>
                <CheckboxsCount>5</CheckboxsCount>
                <SavedSetting   genIndex="139"   Prefix="1"   Type="1"   index="0"   Name="X_PRINTBOXES"   Value=""  ></SavedSetting>
                <SavedSetting   genIndex="140"   Prefix="1"   Type="1"   index="1"   Name="X_FITTOPAGE"   Value=""  ></SavedSetting>
                <SavedSetting   genIndex="141"   Prefix="1"   Type="1"   index="2"   Name="X_PRINTGOALTREEONLY"   Value=""  ></SavedSetting>
                <SavedSetting   genIndex="142"   Prefix="1"   Type="1"   index="3"   Name="X_PRINTCROPMARKS"   Value=""  ></SavedSetting>
                <SavedSetting   genIndex="143"   Prefix="1"   Type="1"   index="4"   Name="X_DONTPRINTBLANKPAGE"   Value=""  ></SavedSetting>
            </PrintCheckBoxes>
        </CDPReport>
        <CDPReport>
            <ReportCounter>8</ReportCounter>
            <ReportName>SENSITIVITYGRAPH</ReportName>
            <SavedSetting   genIndex="144"   Prefix="0"   Type="0"   index="8"   Name="X_StartReport"   Value=""  ></SavedSetting>
            <ReportTypePrintB>0</ReportTypePrintB>
            <PrintOptions>
                <StorageStyle>Collection</StorageStyle>
                <OptionsCount>12</OptionsCount>
                <SavedSetting   genIndex="145"   Prefix="1"   Type="0"   index="0"   Name="X_PRINTBOXES"   Value="0"  ></SavedSetting>
                <SavedSetting   genIndex="146"   Prefix="1"   Type="0"   index="1"   Name="X_FITTOPAGE"   Value="0"  ></SavedSetting>
                <SavedSetting   genIndex="147"   Prefix="1"   Type="0"   index="2"   Name="X_PRINTGOALTREEONLY"   Value="0"  ></SavedSetting>
                <SavedSetting   genIndex="148"   Prefix="1"   Type="0"   index="3"   Name="X_PRINTCROPMARKS"   Value="0"  ></SavedSetting>
                <SavedSetting   genIndex="149"   Prefix="1"   Type="0"   index="4"   Name="X_DONTPRINTBLANKPAGE"   Value="0"  ></SavedSetting>
                <SavedSetting   genIndex="150"   Prefix="1"   Type="0"   index="5"   Name="X_ORIENTATION"   Value="1"  ></SavedSetting>
                <SavedSetting   genIndex="151"   Prefix="1"   Type="0"   index="6"   Name="X_ZOOM"   Value="-1"  ></SavedSetting>
                <SavedSetting   genIndex="152"   Prefix="1"   Type="0"   index="7"   Name="X_UNKOWNOption"   Value="0"  ></SavedSetting>
                <SavedSetting   genIndex="153"   Prefix="1"   Type="0"   index="8"   Name="X_UNKOWNOption"   Value="0"  ></SavedSetting>
                <SavedSetting   genIndex="154"   Prefix="1"   Type="0"   index="9"   Name="X_UNKOWNOption"   Value="0"  ></SavedSetting>
                <SavedSetting   genIndex="155"   Prefix="1"   Type="0"   index="10"   Name="X_UNKOWNOption"   Value="0"  ></SavedSetting>
                <SavedSetting   genIndex="156"   Prefix="1"   Type="0"   index="11"   Name="X_UNKOWNOption"   Value="0"  ></SavedSetting>
            </PrintOptions>
            <PrintCheckBoxes>
                <StorageStyle>Collection</StorageStyle>
                <CheckboxsCount>5</CheckboxsCount>
                <SavedSetting   genIndex="157"   Prefix="1"   Type="1"   index="0"   Name="X_PRINTBOXES"   Value=""  ></SavedSetting>
                <SavedSetting   genIndex="158"   Prefix="1"   Type="1"   index="1"   Name="X_FITTOPAGE"   Value=""  ></SavedSetting>
                <SavedSetting   genIndex="159"   Prefix="1"   Type="1"   index="2"   Name="X_PRINTGOALTREEONLY"   Value=""  ></SavedSetting>
                <SavedSetting   genIndex="160"   Prefix="1"   Type="1"   index="3"   Name="X_PRINTCROPMARKS"   Value=""  ></SavedSetting>
                <SavedSetting   genIndex="161"   Prefix="1"   Type="1"   index="4"   Name="X_DONTPRINTBLANKPAGE"   Value=""  ></SavedSetting>
            </PrintCheckBoxes>
        </CDPReport>
        <CDPReport>
            <ReportCounter>9</ReportCounter>
            <ReportName>ASSUMPTIONSGRAPH</ReportName>
            <SavedSetting   genIndex="162"   Prefix="0"   Type="0"   index="9"   Name="X_StartReport"   Value=""  ></SavedSetting>
            <ReportTypePrintB>0</ReportTypePrintB>
            <PrintOptions>
                <StorageStyle>Collection</StorageStyle>
                <OptionsCount>12</OptionsCount>
                <SavedSetting   genIndex="163"   Prefix="1"   Type="0"   index="0"   Name="X_PRINTBOXES"   Value="-1"  ></SavedSetting>
                <SavedSetting   genIndex="164"   Prefix="1"   Type="0"   index="1"   Name="X_FITTOPAGE"   Value="0"  ></SavedSetting>
                <SavedSetting   genIndex="165"   Prefix="1"   Type="0"   index="2"   Name="X_PRINTGOALTREEONLY"   Value="0"  ></SavedSetting>
                <SavedSetting   genIndex="166"   Prefix="1"   Type="0"   index="3"   Name="X_PRINTCROPMARKS"   Value="0"  ></SavedSetting>
                <SavedSetting   genIndex="167"   Prefix="1"   Type="0"   index="4"   Name="X_DONTPRINTBLANKPAGE"   Value="0"  ></SavedSetting>
                <SavedSetting   genIndex="168"   Prefix="1"   Type="0"   index="5"   Name="X_ORIENTATION"   Value="1"  ></SavedSetting>
                <SavedSetting   genIndex="169"   Prefix="1"   Type="0"   index="6"   Name="X_ZOOM"   Value="-1"  ></SavedSetting>
                <SavedSetting   genIndex="170"   Prefix="1"   Type="0"   index="7"   Name="X_UNKOWNOption"   Value="0"  ></SavedSetting>
                <SavedSetting   genIndex="171"   Prefix="1"   Type="0"   index="8"   Name="X_UNKOWNOption"   Value="0"  ></SavedSetting>
                <SavedSetting   genIndex="172"   Prefix="1"   Type="0"   index="9"   Name="X_UNKOWNOption"   Value="0"  ></SavedSetting>
                <SavedSetting   genIndex="173"   Prefix="1"   Type="0"   index="10"   Name="X_UNKOWNOption"   Value="0"  ></SavedSetting>
                <SavedSetting   genIndex="174"   Prefix="1"   Type="0"   index="11"   Name="X_UNKOWNOption"   Value="0"  ></SavedSetting>
            </PrintOptions>
            <PrintCheckBoxes>
                <StorageStyle>Collection</StorageStyle>
                <CheckboxsCount>5</CheckboxsCount>
                <SavedSetting   genIndex="175"   Prefix="1"   Type="1"   index="0"   Name="X_PRINTBOXES"   Value="Sorted by &amp;Criteria"  ></SavedSetting>
                <SavedSetting   genIndex="176"   Prefix="1"   Type="1"   index="1"   Name="X_FITTOPAGE"   Value=""  ></SavedSetting>
                <SavedSetting   genIndex="177"   Prefix="1"   Type="1"   index="2"   Name="X_PRINTGOALTREEONLY"   Value="Sorted by Al&amp;ternatives"  ></SavedSetting>
                <SavedSetting   genIndex="178"   Prefix="1"   Type="1"   index="3"   Name="X_PRINTCROPMARKS"   Value=""  ></SavedSetting>
                <SavedSetting   genIndex="179"   Prefix="1"   Type="1"   index="4"   Name="X_DONTPRINTBLANKPAGE"   Value=""  ></SavedSetting>
            </PrintCheckBoxes>
        </CDPReport>
        <CDPReport>
            <ReportCounter>10</ReportCounter>
            <ReportName>UNCRESULTSGRAPH</ReportName>
            <SavedSetting   genIndex="180"   Prefix="0"   Type="0"   index="10"   Name="X_StartReport"   Value=""  ></SavedSetting>
            <ReportTypePrintB>0</ReportTypePrintB>
            <PrintOptions>
                <StorageStyle>Collection</StorageStyle>
                <OptionsCount>12</OptionsCount>
                <SavedSetting   genIndex="181"   Prefix="1"   Type="0"   index="0"   Name="X_PRINTBOXES"   Value="-1"  ></SavedSetting>
                <SavedSetting   genIndex="182"   Prefix="1"   Type="0"   index="1"   Name="X_FITTOPAGE"   Value="0"  ></SavedSetting>
                <SavedSetting   genIndex="183"   Prefix="1"   Type="0"   index="2"   Name="X_PRINTGOALTREEONLY"   Value="0"  ></SavedSetting>
                <SavedSetting   genIndex="184"   Prefix="1"   Type="0"   index="3"   Name="X_PRINTCROPMARKS"   Value="0"  ></SavedSetting>
                <SavedSetting   genIndex="185"   Prefix="1"   Type="0"   index="4"   Name="X_DONTPRINTBLANKPAGE"   Value="0"  ></SavedSetting>
                <SavedSetting   genIndex="186"   Prefix="1"   Type="0"   index="5"   Name="X_ORIENTATION"   Value="1"  ></SavedSetting>
                <SavedSetting   genIndex="187"   Prefix="1"   Type="0"   index="6"   Name="X_ZOOM"   Value="-1"  ></SavedSetting>
                <SavedSetting   genIndex="188"   Prefix="1"   Type="0"   index="7"   Name="X_UNKOWNOption"   Value="0"  ></SavedSetting>
                <SavedSetting   genIndex="189"   Prefix="1"   Type="0"   index="8"   Name="X_UNKOWNOption"   Value="0"  ></SavedSetting>
                <SavedSetting   genIndex="190"   Prefix="1"   Type="0"   index="9"   Name="X_UNKOWNOption"   Value="0"  ></SavedSetting>
                <SavedSetting   genIndex="191"   Prefix="1"   Type="0"   index="10"   Name="X_UNKOWNOption"   Value="0"  ></SavedSetting>
                <SavedSetting   genIndex="192"   Prefix="1"   Type="0"   index="11"   Name="X_UNKOWNOption"   Value="0"  ></SavedSetting>
            </PrintOptions>
            <PrintCheckBoxes>
                <StorageStyle>Collection</StorageStyle>
                <CheckboxsCount>5</CheckboxsCount>
                <SavedSetting   genIndex="193"   Prefix="1"   Type="1"   index="0"   Name="X_PRINTBOXES"   Value="Density Curves"  ></SavedSetting>
                <SavedSetting   genIndex="194"   Prefix="1"   Type="1"   index="1"   Name="X_FITTOPAGE"   Value="Cumulative Curves"  ></SavedSetting>
                <SavedSetting   genIndex="195"   Prefix="1"   Type="1"   index="2"   Name="X_PRINTGOALTREEONLY"   Value="Reverse Cumul. Curves"  ></SavedSetting>
                <SavedSetting   genIndex="196"   Prefix="1"   Type="1"   index="3"   Name="X_PRINTCROPMARKS"   Value=""  ></SavedSetting>
                <SavedSetting   genIndex="197"   Prefix="1"   Type="1"   index="4"   Name="X_DONTPRINTBLANKPAGE"   Value=""  ></SavedSetting>
            </PrintCheckBoxes>
        </CDPReport>
        <CDPReport>
            <ReportCounter>11</ReportCounter>
            <ReportName>UNCRESULTSDATA</ReportName>
            <SavedSetting   genIndex="198"   Prefix="0"   Type="0"   index="11"   Name="X_StartReport"   Value=""  ></SavedSetting>
            <ReportTypePrintB>0</ReportTypePrintB>
            <PrintOptions>
                <StorageStyle>Collection</StorageStyle>
                <OptionsCount>12</OptionsCount>
                <SavedSetting   genIndex="199"   Prefix="1"   Type="0"   index="0"   Name="X_PRINTBOXES"   Value="-1"  ></SavedSetting>
                <SavedSetting   genIndex="200"   Prefix="1"   Type="0"   index="1"   Name="X_FITTOPAGE"   Value="0"  ></SavedSetting>
                <SavedSetting   genIndex="201"   Prefix="1"   Type="0"   index="2"   Name="X_PRINTGOALTREEONLY"   Value="0"  ></SavedSetting>
                <SavedSetting   genIndex="202"   Prefix="1"   Type="0"   index="3"   Name="X_PRINTCROPMARKS"   Value="0"  ></SavedSetting>
                <SavedSetting   genIndex="203"   Prefix="1"   Type="0"   index="4"   Name="X_DONTPRINTBLANKPAGE"   Value="0"  ></SavedSetting>
                <SavedSetting   genIndex="204"   Prefix="1"   Type="0"   index="5"   Name="X_ORIENTATION"   Value="1"  ></SavedSetting>
                <SavedSetting   genIndex="205"   Prefix="1"   Type="0"   index="6"   Name="X_ZOOM"   Value="-1"  ></SavedSetting>
                <SavedSetting   genIndex="206"   Prefix="1"   Type="0"   index="7"   Name="X_UNKOWNOption"   Value="0"  ></SavedSetting>
                <SavedSetting   genIndex="207"   Prefix="1"   Type="0"   index="8"   Name="X_UNKOWNOption"   Value="0"  ></SavedSetting>
                <SavedSetting   genIndex="208"   Prefix="1"   Type="0"   index="9"   Name="X_UNKOWNOption"   Value="0"  ></SavedSetting>
                <SavedSetting   genIndex="209"   Prefix="1"   Type="0"   index="10"   Name="X_UNKOWNOption"   Value="0"  ></SavedSetting>
                <SavedSetting   genIndex="210"   Prefix="1"   Type="0"   index="11"   Name="X_UNKOWNOption"   Value="0"  ></SavedSetting>
            </PrintOptions>
            <PrintCheckBoxes>
                <StorageStyle>Collection</StorageStyle>
                <CheckboxsCount>5</CheckboxsCount>
                <SavedSetting   genIndex="211"   Prefix="1"   Type="1"   index="0"   Name="X_PRINTBOXES"   Value="Density Curves"  ></SavedSetting>
                <SavedSetting   genIndex="212"   Prefix="1"   Type="1"   index="1"   Name="X_FITTOPAGE"   Value="Cumulative Curves"  ></SavedSetting>
                <SavedSetting   genIndex="213"   Prefix="1"   Type="1"   index="2"   Name="X_PRINTGOALTREEONLY"   Value="Reverse Cumul. Curves"  ></SavedSetting>
                <SavedSetting   genIndex="214"   Prefix="1"   Type="1"   index="3"   Name="X_PRINTCROPMARKS"   Value=""  ></SavedSetting>
                <SavedSetting   genIndex="215"   Prefix="1"   Type="1"   index="4"   Name="X_DONTPRINTBLANKPAGE"   Value=""  ></SavedSetting>
            </PrintCheckBoxes>
        </CDPReport>
        <CDPReport>
            <ReportCounter>12</ReportCounter>
            <ReportName>CONTRIBUTIONSGRAPH</ReportName>
            <SavedSetting   genIndex="216"   Prefix="0"   Type="0"   index="12"   Name="X_StartReport"   Value=""  ></SavedSetting>
            <ReportTypePrintB>0</ReportTypePrintB>
            <PrintOptions>
                <StorageStyle>Collection</StorageStyle>
                <OptionsCount>12</OptionsCount>
                <SavedSetting   genIndex="217"   Prefix="1"   Type="0"   index="0"   Name="X_PRINTBOXES"   Value="0"  ></SavedSetting>
                <SavedSetting   genIndex="218"   Prefix="1"   Type="0"   index="1"   Name="X_FITTOPAGE"   Value="1"  ></SavedSetting>
                <SavedSetting   genIndex="219"   Prefix="1"   Type="0"   index="2"   Name="X_PRINTGOALTREEONLY"   Value="0"  ></SavedSetting>
                <SavedSetting   genIndex="220"   Prefix="1"   Type="0"   index="3"   Name="X_PRINTCROPMARKS"   Value="0"  ></SavedSetting>
                <SavedSetting   genIndex="221"   Prefix="1"   Type="0"   index="4"   Name="X_DONTPRINTBLANKPAGE"   Value="0"  ></SavedSetting>
                <SavedSetting   genIndex="222"   Prefix="1"   Type="0"   index="5"   Name="X_ORIENTATION"   Value="1"  ></SavedSetting>
                <SavedSetting   genIndex="223"   Prefix="1"   Type="0"   index="6"   Name="X_ZOOM"   Value="-1"  ></SavedSetting>
                <SavedSetting   genIndex="224"   Prefix="1"   Type="0"   index="7"   Name="X_UNKOWNOption"   Value="5"  ></SavedSetting>
                <SavedSetting   genIndex="225"   Prefix="1"   Type="0"   index="8"   Name="X_UNKOWNOption"   Value="4"  ></SavedSetting>
                <SavedSetting   genIndex="226"   Prefix="1"   Type="0"   index="9"   Name="X_UNKOWNOption"   Value="0"  ></SavedSetting>
                <SavedSetting   genIndex="227"   Prefix="1"   Type="0"   index="10"   Name="X_UNKOWNOption"   Value="0"  ></SavedSetting>
                <SavedSetting   genIndex="228"   Prefix="1"   Type="0"   index="11"   Name="X_UNKOWNOption"   Value="0"  ></SavedSetting>
            </PrintOptions>
            <PrintCheckBoxes>
                <StorageStyle>Collection</StorageStyle>
                <CheckboxsCount>5</CheckboxsCount>
                <SavedSetting   genIndex="229"   Prefix="1"   Type="1"   index="0"   Name="X_PRINTBOXES"   Value=""  ></SavedSetting>
                <SavedSetting   genIndex="230"   Prefix="1"   Type="1"   index="1"   Name="X_FITTOPAGE"   Value=""  ></SavedSetting>
                <SavedSetting   genIndex="231"   Prefix="1"   Type="1"   index="2"   Name="X_PRINTGOALTREEONLY"   Value=""  ></SavedSetting>
                <SavedSetting   genIndex="232"   Prefix="1"   Type="1"   index="3"   Name="X_PRINTCROPMARKS"   Value="&amp;Tag by First Ltr"  ></SavedSetting>
                <SavedSetting   genIndex="233"   Prefix="1"   Type="1"   index="4"   Name="X_DONTPRINTBLANKPAGE"   Value=""  ></SavedSetting>
            </PrintCheckBoxes>
        </CDPReport>
        <CDPReport>
            <ReportCounter>13</ReportCounter>
            <ReportName>UNCSENSITIVITYGRAPH</ReportName>
            <SavedSetting   genIndex="234"   Prefix="0"   Type="0"   index="13"   Name="X_StartReport"   Value=""  ></SavedSetting>
            <ReportTypePrintB>0</ReportTypePrintB>
            <PrintOptions>
                <StorageStyle>Collection</StorageStyle>
                <OptionsCount>12</OptionsCount>
                <SavedSetting   genIndex="235"   Prefix="1"   Type="0"   index="0"   Name="X_PRINTBOXES"   Value="0"  ></SavedSetting>
                <SavedSetting   genIndex="236"   Prefix="1"   Type="0"   index="1"   Name="X_FITTOPAGE"   Value="0"  ></SavedSetting>
                <SavedSetting   genIndex="237"   Prefix="1"   Type="0"   index="2"   Name="X_PRINTGOALTREEONLY"   Value="0"  ></SavedSetting>
                <SavedSetting   genIndex="238"   Prefix="1"   Type="0"   index="3"   Name="X_PRINTCROPMARKS"   Value="0"  ></SavedSetting>
                <SavedSetting   genIndex="239"   Prefix="1"   Type="0"   index="4"   Name="X_DONTPRINTBLANKPAGE"   Value="0"  ></SavedSetting>
                <SavedSetting   genIndex="240"   Prefix="1"   Type="0"   index="5"   Name="X_ORIENTATION"   Value="1"  ></SavedSetting>
                <SavedSetting   genIndex="241"   Prefix="1"   Type="0"   index="6"   Name="X_ZOOM"   Value="-1"  ></SavedSetting>
                <SavedSetting   genIndex="242"   Prefix="1"   Type="0"   index="7"   Name="X_UNKOWNOption"   Value="0"  ></SavedSetting>
                <SavedSetting   genIndex="243"   Prefix="1"   Type="0"   index="8"   Name="X_UNKOWNOption"   Value="0"  ></SavedSetting>
                <SavedSetting   genIndex="244"   Prefix="1"   Type="0"   index="9"   Name="X_UNKOWNOption"   Value="0"  ></SavedSetting>
                <SavedSetting   genIndex="245"   Prefix="1"   Type="0"   index="10"   Name="X_UNKOWNOption"   Value="0"  ></SavedSetting>
                <SavedSetting   genIndex="246"   Prefix="1"   Type="0"   index="11"   Name="X_UNKOWNOption"   Value="0"  ></SavedSetting>
            </PrintOptions>
            <PrintCheckBoxes>
                <StorageStyle>Collection</StorageStyle>
                <CheckboxsCount>5</CheckboxsCount>
                <SavedSetting   genIndex="247"   Prefix="1"   Type="1"   index="0"   Name="X_PRINTBOXES"   Value=""  ></SavedSetting>
                <SavedSetting   genIndex="248"   Prefix="1"   Type="1"   index="1"   Name="X_FITTOPAGE"   Value=""  ></SavedSetting>
                <SavedSetting   genIndex="249"   Prefix="1"   Type="1"   index="2"   Name="X_PRINTGOALTREEONLY"   Value=""  ></SavedSetting>
                <SavedSetting   genIndex="250"   Prefix="1"   Type="1"   index="3"   Name="X_PRINTCROPMARKS"   Value=""  ></SavedSetting>
                <SavedSetting   genIndex="251"   Prefix="1"   Type="1"   index="4"   Name="X_DONTPRINTBLANKPAGE"   Value=""  ></SavedSetting>
            </PrintCheckBoxes>
        </CDPReport>
        <CDPReport>
            <ReportCounter>14</ReportCounter>
            <ReportName>HIERARCHYPAIRDATA</ReportName>
            <SavedSetting   genIndex="252"   Prefix="0"   Type="0"   index="14"   Name="X_StartReport"   Value=""  ></SavedSetting>
            <ReportTypePrintB>0</ReportTypePrintB>
            <PrintOptions>
                <StorageStyle>Collection</StorageStyle>
                <OptionsCount>12</OptionsCount>
                <SavedSetting   genIndex="253"   Prefix="1"   Type="0"   index="0"   Name="X_PRINTBOXES"   Value="0"  ></SavedSetting>
                <SavedSetting   genIndex="254"   Prefix="1"   Type="0"   index="1"   Name="X_FITTOPAGE"   Value="0"  ></SavedSetting>
                <SavedSetting   genIndex="255"   Prefix="1"   Type="0"   index="2"   Name="X_PRINTGOALTREEONLY"   Value="0"  ></SavedSetting>
                <SavedSetting   genIndex="256"   Prefix="1"   Type="0"   index="3"   Name="X_PRINTCROPMARKS"   Value="0"  ></SavedSetting>
                <SavedSetting   genIndex="257"   Prefix="1"   Type="0"   index="4"   Name="X_DONTPRINTBLANKPAGE"   Value="0"  ></SavedSetting>
                <SavedSetting   genIndex="258"   Prefix="1"   Type="0"   index="5"   Name="X_ORIENTATION"   Value="1"  ></SavedSetting>
                <SavedSetting   genIndex="259"   Prefix="1"   Type="0"   index="6"   Name="X_ZOOM"   Value="-1"  ></SavedSetting>
                <SavedSetting   genIndex="260"   Prefix="1"   Type="0"   index="7"   Name="X_UNKOWNOption"   Value="0"  ></SavedSetting>
                <SavedSetting   genIndex="261"   Prefix="1"   Type="0"   index="8"   Name="X_UNKOWNOption"   Value="0"  ></SavedSetting>
                <SavedSetting   genIndex="262"   Prefix="1"   Type="0"   index="9"   Name="X_UNKOWNOption"   Value="0"  ></SavedSetting>
                <SavedSetting   genIndex="263"   Prefix="1"   Type="0"   index="10"   Name="X_UNKOWNOption"   Value="0"  ></SavedSetting>
                <SavedSetting   genIndex="264"   Prefix="1"   Type="0"   index="11"   Name="X_UNKOWNOption"   Value="0"  ></SavedSetting>
            </PrintOptions>
            <PrintCheckBoxes>
                <StorageStyle>Collection</StorageStyle>
                <CheckboxsCount>5</CheckboxsCount>
                <SavedSetting   genIndex="265"   Prefix="1"   Type="1"   index="0"   Name="X_PRINTBOXES"   Value=""  ></SavedSetting>
                <SavedSetting   genIndex="266"   Prefix="1"   Type="1"   index="1"   Name="X_FITTOPAGE"   Value=""  ></SavedSetting>
                <SavedSetting   genIndex="267"   Prefix="1"   Type="1"   index="2"   Name="X_PRINTGOALTREEONLY"   Value=""  ></SavedSetting>
                <SavedSetting   genIndex="268"   Prefix="1"   Type="1"   index="3"   Name="X_PRINTCROPMARKS"   Value=""  ></SavedSetting>
                <SavedSetting   genIndex="269"   Prefix="1"   Type="1"   index="4"   Name="X_DONTPRINTBLANKPAGE"   Value=""  ></SavedSetting>
            </PrintCheckBoxes>
        </CDPReport>
        <CDPReport>
            <ReportCounter>15</ReportCounter>
            <ReportName>CRITERIATRADEOFFS</ReportName>
            <SavedSetting   genIndex="270"   Prefix="0"   Type="0"   index="15"   Name="X_StartReport"   Value=""  ></SavedSetting>
            <ReportTypePrintB>0</ReportTypePrintB>
            <PrintOptions>
                <StorageStyle>Collection</StorageStyle>
                <OptionsCount>12</OptionsCount>
                <SavedSetting   genIndex="271"   Prefix="1"   Type="0"   index="0"   Name="X_PRINTBOXES"   Value="0"  ></SavedSetting>
                <SavedSetting   genIndex="272"   Prefix="1"   Type="0"   index="1"   Name="X_FITTOPAGE"   Value="0"  ></SavedSetting>
                <SavedSetting   genIndex="273"   Prefix="1"   Type="0"   index="2"   Name="X_PRINTGOALTREEONLY"   Value="0"  ></SavedSetting>
                <SavedSetting   genIndex="274"   Prefix="1"   Type="0"   index="3"   Name="X_PRINTCROPMARKS"   Value="0"  ></SavedSetting>
                <SavedSetting   genIndex="275"   Prefix="1"   Type="0"   index="4"   Name="X_DONTPRINTBLANKPAGE"   Value="0"  ></SavedSetting>
                <SavedSetting   genIndex="276"   Prefix="1"   Type="0"   index="5"   Name="X_ORIENTATION"   Value="1"  ></SavedSetting>
                <SavedSetting   genIndex="277"   Prefix="1"   Type="0"   index="6"   Name="X_ZOOM"   Value="-1"  ></SavedSetting>
                <SavedSetting   genIndex="278"   Prefix="1"   Type="0"   index="7"   Name="X_UNKOWNOption"   Value="0"  ></SavedSetting>
                <SavedSetting   genIndex="279"   Prefix="1"   Type="0"   index="8"   Name="X_UNKOWNOption"   Value="0"  ></SavedSetting>
                <SavedSetting   genIndex="280"   Prefix="1"   Type="0"   index="9"   Name="X_UNKOWNOption"   Value="0"  ></SavedSetting>
                <SavedSetting   genIndex="281"   Prefix="1"   Type="0"   index="10"   Name="X_UNKOWNOption"   Value="0"  ></SavedSetting>
                <SavedSetting   genIndex="282"   Prefix="1"   Type="0"   index="11"   Name="X_UNKOWNOption"   Value="0"  ></SavedSetting>
            </PrintOptions>
            <PrintCheckBoxes>
                <StorageStyle>Collection</StorageStyle>
                <CheckboxsCount>5</CheckboxsCount>
                <SavedSetting   genIndex="283"   Prefix="1"   Type="1"   index="0"   Name="X_PRINTBOXES"   Value=""  ></SavedSetting>
                <SavedSetting   genIndex="284"   Prefix="1"   Type="1"   index="1"   Name="X_FITTOPAGE"   Value=""  ></SavedSetting>
                <SavedSetting   genIndex="285"   Prefix="1"   Type="1"   index="2"   Name="X_PRINTGOALTREEONLY"   Value=""  ></SavedSetting>
                <SavedSetting   genIndex="286"   Prefix="1"   Type="1"   index="3"   Name="X_PRINTCROPMARKS"   Value=""  ></SavedSetting>
                <SavedSetting   genIndex="287"   Prefix="1"   Type="1"   index="4"   Name="X_DONTPRINTBLANKPAGE"   Value=""  ></SavedSetting>
            </PrintCheckBoxes>
        </CDPReport>
        <CDPReport>
            <ReportCounter>16</ReportCounter>
            <ReportName>RULESREPORT</ReportName>
            <SavedSetting   genIndex="288"   Prefix="0"   Type="0"   index="16"   Name="X_StartReport"   Value=""  ></SavedSetting>
            <ReportTypePrintB>0</ReportTypePrintB>
            <PrintOptions>
                <StorageStyle>Collection</StorageStyle>
                <OptionsCount>12</OptionsCount>
                <SavedSetting   genIndex="289"   Prefix="1"   Type="0"   index="0"   Name="X_PRINTBOXES"   Value="0"  ></SavedSetting>
                <SavedSetting   genIndex="290"   Prefix="1"   Type="0"   index="1"   Name="X_FITTOPAGE"   Value="-1"  ></SavedSetting>
                <SavedSetting   genIndex="291"   Prefix="1"   Type="0"   index="2"   Name="X_PRINTGOALTREEONLY"   Value="0"  ></SavedSetting>
                <SavedSetting   genIndex="292"   Prefix="1"   Type="0"   index="3"   Name="X_PRINTCROPMARKS"   Value="0"  ></SavedSetting>
                <SavedSetting   genIndex="293"   Prefix="1"   Type="0"   index="4"   Name="X_DONTPRINTBLANKPAGE"   Value="0"  ></SavedSetting>
                <SavedSetting   genIndex="294"   Prefix="1"   Type="0"   index="5"   Name="X_ORIENTATION"   Value="1"  ></SavedSetting>
                <SavedSetting   genIndex="295"   Prefix="1"   Type="0"   index="6"   Name="X_ZOOM"   Value="-1"  ></SavedSetting>
                <SavedSetting   genIndex="296"   Prefix="1"   Type="0"   index="7"   Name="X_UNKOWNOption"   Value="0"  ></SavedSetting>
                <SavedSetting   genIndex="297"   Prefix="1"   Type="0"   index="8"   Name="X_UNKOWNOption"   Value="0"  ></SavedSetting>
                <SavedSetting   genIndex="298"   Prefix="1"   Type="0"   index="9"   Name="X_UNKOWNOption"   Value="0"  ></SavedSetting>
                <SavedSetting   genIndex="299"   Prefix="1"   Type="0"   index="10"   Name="X_UNKOWNOption"   Value="0"  ></SavedSetting>
                <SavedSetting   genIndex="300"   Prefix="1"   Type="0"   index="11"   Name="X_UNKOWNOption"   Value="0"  ></SavedSetting>
            </PrintOptions>
            <PrintCheckBoxes>
                <StorageStyle>Collection</StorageStyle>
                <CheckboxsCount>5</CheckboxsCount>
                <SavedSetting   genIndex="301"   Prefix="1"   Type="1"   index="0"   Name="X_PRINTBOXES"   Value=""  ></SavedSetting>
                <SavedSetting   genIndex="302"   Prefix="1"   Type="1"   index="1"   Name="X_FITTOPAGE"   Value="Print &amp;Failed Rules"  ></SavedSetting>
                <SavedSetting   genIndex="303"   Prefix="1"   Type="1"   index="2"   Name="X_PRINTGOALTREEONLY"   Value=""  ></SavedSetting>
                <SavedSetting   genIndex="304"   Prefix="1"   Type="1"   index="3"   Name="X_PRINTCROPMARKS"   Value="Print &amp;All Rules"  ></SavedSetting>
                <SavedSetting   genIndex="305"   Prefix="1"   Type="1"   index="4"   Name="X_DONTPRINTBLANKPAGE"   Value=""  ></SavedSetting>
            </PrintCheckBoxes>
        </CDPReport>
        <CDPReport>
            <ReportCounter>17</ReportCounter>
            <ReportName>PORTFOLIO_WINDOW%</ReportName>
            <SavedSetting   genIndex="306"   Prefix="0"   Type="0"   index="17"   Name="X_StartReport"   Value=""  ></SavedSetting>
            <ReportTypePrintB>0</ReportTypePrintB>
            <PrintOptions>
                <StorageStyle>Collection</StorageStyle>
                <OptionsCount>12</OptionsCount>
                <SavedSetting   genIndex="307"   Prefix="1"   Type="0"   index="0"   Name="X_PRINTBOXES"   Value="0"  ></SavedSetting>
                <SavedSetting   genIndex="308"   Prefix="1"   Type="0"   index="1"   Name="X_FITTOPAGE"   Value="0"  ></SavedSetting>
                <SavedSetting   genIndex="309"   Prefix="1"   Type="0"   index="2"   Name="X_PRINTGOALTREEONLY"   Value="0"  ></SavedSetting>
                <SavedSetting   genIndex="310"   Prefix="1"   Type="0"   index="3"   Name="X_PRINTCROPMARKS"   Value="0"  ></SavedSetting>
                <SavedSetting   genIndex="311"   Prefix="1"   Type="0"   index="4"   Name="X_DONTPRINTBLANKPAGE"   Value="0"  ></SavedSetting>
                <SavedSetting   genIndex="312"   Prefix="1"   Type="0"   index="5"   Name="X_ORIENTATION"   Value="0"  ></SavedSetting>
                <SavedSetting   genIndex="313"   Prefix="1"   Type="0"   index="6"   Name="X_ZOOM"   Value="0"  ></SavedSetting>
                <SavedSetting   genIndex="314"   Prefix="1"   Type="0"   index="7"   Name="X_UNKOWNOption"   Value="0"  ></SavedSetting>
                <SavedSetting   genIndex="315"   Prefix="1"   Type="0"   index="8"   Name="X_UNKOWNOption"   Value="0"  ></SavedSetting>
                <SavedSetting   genIndex="316"   Prefix="1"   Type="0"   index="9"   Name="X_UNKOWNOption"   Value="0"  ></SavedSetting>
                <SavedSetting   genIndex="317"   Prefix="1"   Type="0"   index="10"   Name="X_UNKOWNOption"   Value="0"  ></SavedSetting>
                <SavedSetting   genIndex="318"   Prefix="1"   Type="0"   index="11"   Name="X_UNKOWNOption"   Value="0"  ></SavedSetting>
            </PrintOptions>
            <PrintCheckBoxes>
                <StorageStyle>Collection</StorageStyle>
                <CheckboxsCount>5</CheckboxsCount>
                <SavedSetting   genIndex="319"   Prefix="1"   Type="1"   index="0"   Name="X_PRINTBOXES"   Value=""  ></SavedSetting>
                <SavedSetting   genIndex="320"   Prefix="1"   Type="1"   index="1"   Name="X_FITTOPAGE"   Value=""  ></SavedSetting>
                <SavedSetting   genIndex="321"   Prefix="1"   Type="1"   index="2"   Name="X_PRINTGOALTREEONLY"   Value=""  ></SavedSetting>
                <SavedSetting   genIndex="322"   Prefix="1"   Type="1"   index="3"   Name="X_PRINTCROPMARKS"   Value=""  ></SavedSetting>
                <SavedSetting   genIndex="323"   Prefix="1"   Type="1"   index="4"   Name="X_DONTPRINTBLANKPAGE"   Value=""  ></SavedSetting>
            </PrintCheckBoxes>
        </CDPReport>
        <CDPReport>
            <ReportCounter>18</ReportCounter>
            <ReportName>Tradeoff Ratings</ReportName>
            <SavedSetting   genIndex="324"   Prefix="0"   Type="0"   index="18"   Name="X_StartReport"   Value=""  ></SavedSetting>
            <ReportTypePrintB>0</ReportTypePrintB>
            <PrintOptions>
                <StorageStyle>Collection</StorageStyle>
                <OptionsCount>12</OptionsCount>
                <SavedSetting   genIndex="325"   Prefix="1"   Type="0"   index="0"   Name="X_PRINTBOXES"   Value="0"  ></SavedSetting>
                <SavedSetting   genIndex="326"   Prefix="1"   Type="0"   index="1"   Name="X_FITTOPAGE"   Value="0"  ></SavedSetting>
                <SavedSetting   genIndex="327"   Prefix="1"   Type="0"   index="2"   Name="X_PRINTGOALTREEONLY"   Value="0"  ></SavedSetting>
                <SavedSetting   genIndex="328"   Prefix="1"   Type="0"   index="3"   Name="X_PRINTCROPMARKS"   Value="0"  ></SavedSetting>
                <SavedSetting   genIndex="329"   Prefix="1"   Type="0"   index="4"   Name="X_DONTPRINTBLANKPAGE"   Value="0"  ></SavedSetting>
                <SavedSetting   genIndex="330"   Prefix="1"   Type="0"   index="5"   Name="X_ORIENTATION"   Value="1"  ></SavedSetting>
                <SavedSetting   genIndex="331"   Prefix="1"   Type="0"   index="6"   Name="X_ZOOM"   Value="-1"  ></SavedSetting>
                <SavedSetting   genIndex="332"   Prefix="1"   Type="0"   index="7"   Name="X_UNKOWNOption"   Value="0"  ></SavedSetting>
                <SavedSetting   genIndex="333"   Prefix="1"   Type="0"   index="8"   Name="X_UNKOWNOption"   Value="0"  ></SavedSetting>
                <SavedSetting   genIndex="334"   Prefix="1"   Type="0"   index="9"   Name="X_UNKOWNOption"   Value="0"  ></SavedSetting>
                <SavedSetting   genIndex="335"   Prefix="1"   Type="0"   index="10"   Name="X_UNKOWNOption"   Value="0"  ></SavedSetting>
                <SavedSetting   genIndex="336"   Prefix="1"   Type="0"   index="11"   Name="X_UNKOWNOption"   Value="0"  ></SavedSetting>
            </PrintOptions>
            <PrintCheckBoxes>
                <StorageStyle>Collection</StorageStyle>
                <CheckboxsCount>5</CheckboxsCount>
                <SavedSetting   genIndex="337"   Prefix="1"   Type="1"   index="0"   Name="X_PRINTBOXES"   Value=""  ></SavedSetting>
                <SavedSetting   genIndex="338"   Prefix="1"   Type="1"   index="1"   Name="X_FITTOPAGE"   Value=""  ></SavedSetting>
                <SavedSetting   genIndex="339"   Prefix="1"   Type="1"   index="2"   Name="X_PRINTGOALTREEONLY"   Value=""  ></SavedSetting>
                <SavedSetting   genIndex="340"   Prefix="1"   Type="1"   index="3"   Name="X_PRINTCROPMARKS"   Value=""  ></SavedSetting>
                <SavedSetting   genIndex="341"   Prefix="1"   Type="1"   index="4"   Name="X_DONTPRINTBLANKPAGE"   Value=""  ></SavedSetting>
            </PrintCheckBoxes>
        </CDPReport>
        <CDPReport>
            <ReportCounter>19</ReportCounter>
            <ReportName>Data Scatter</ReportName>
            <SavedSetting   genIndex="342"   Prefix="0"   Type="0"   index="19"   Name="X_StartReport"   Value=""  ></SavedSetting>
            <ReportTypePrintB>0</ReportTypePrintB>
            <PrintOptions>
                <StorageStyle>Collection</StorageStyle>
                <OptionsCount>12</OptionsCount>
                <SavedSetting   genIndex="343"   Prefix="1"   Type="0"   index="0"   Name="X_PRINTBOXES"   Value="-1"  ></SavedSetting>
                <SavedSetting   genIndex="344"   Prefix="1"   Type="0"   index="1"   Name="X_FITTOPAGE"   Value="-1"  ></SavedSetting>
                <SavedSetting   genIndex="345"   Prefix="1"   Type="0"   index="2"   Name="X_PRINTGOALTREEONLY"   Value="2"  ></SavedSetting>
                <SavedSetting   genIndex="346"   Prefix="1"   Type="0"   index="3"   Name="X_PRINTCROPMARKS"   Value="2"  ></SavedSetting>
                <SavedSetting   genIndex="347"   Prefix="1"   Type="0"   index="4"   Name="X_DONTPRINTBLANKPAGE"   Value="0"  ></SavedSetting>
                <SavedSetting   genIndex="348"   Prefix="1"   Type="0"   index="5"   Name="X_ORIENTATION"   Value="1"  ></SavedSetting>
                <SavedSetting   genIndex="349"   Prefix="1"   Type="0"   index="6"   Name="X_ZOOM"   Value="0"  ></SavedSetting>
                <SavedSetting   genIndex="350"   Prefix="1"   Type="0"   index="7"   Name="X_UNKOWNOption"   Value="0"  ></SavedSetting>
                <SavedSetting   genIndex="351"   Prefix="1"   Type="0"   index="8"   Name="X_UNKOWNOption"   Value="0"  ></SavedSetting>
                <SavedSetting   genIndex="352"   Prefix="1"   Type="0"   index="9"   Name="X_UNKOWNOption"   Value="0"  ></SavedSetting>
                <SavedSetting   genIndex="353"   Prefix="1"   Type="0"   index="10"   Name="X_UNKOWNOption"   Value="0"  ></SavedSetting>
                <SavedSetting   genIndex="354"   Prefix="1"   Type="0"   index="11"   Name="X_UNKOWNOption"   Value="0"  ></SavedSetting>
            </PrintOptions>
            <PrintCheckBoxes>
                <StorageStyle>Collection</StorageStyle>
                <CheckboxsCount>5</CheckboxsCount>
                <SavedSetting   genIndex="355"   Prefix="1"   Type="1"   index="0"   Name="X_PRINTBOXES"   Value=""  ></SavedSetting>
                <SavedSetting   genIndex="356"   Prefix="1"   Type="1"   index="1"   Name="X_FITTOPAGE"   Value=""  ></SavedSetting>
                <SavedSetting   genIndex="357"   Prefix="1"   Type="1"   index="2"   Name="X_PRINTGOALTREEONLY"   Value=""  ></SavedSetting>
                <SavedSetting   genIndex="358"   Prefix="1"   Type="1"   index="3"   Name="X_PRINTCROPMARKS"   Value=""  ></SavedSetting>
                <SavedSetting   genIndex="359"   Prefix="1"   Type="1"   index="4"   Name="X_DONTPRINTBLANKPAGE"   Value=""  ></SavedSetting>
            </PrintCheckBoxes>
        </CDPReport>
        <CDPReport>
            <ReportCounter>20</ReportCounter>
            <ReportName>Alternative Ratings</ReportName>
            <SavedSetting   genIndex="360"   Prefix="0"   Type="0"   index="20"   Name="X_StartReport"   Value=""  ></SavedSetting>
            <ReportTypePrintB>0</ReportTypePrintB>
            <PrintOptions>
                <StorageStyle>Collection</StorageStyle>
                <OptionsCount>12</OptionsCount>
                <SavedSetting   genIndex="361"   Prefix="1"   Type="0"   index="0"   Name="X_PRINTBOXES"   Value="0"  ></SavedSetting>
                <SavedSetting   genIndex="362"   Prefix="1"   Type="0"   index="1"   Name="X_FITTOPAGE"   Value="0"  ></SavedSetting>
                <SavedSetting   genIndex="363"   Prefix="1"   Type="0"   index="2"   Name="X_PRINTGOALTREEONLY"   Value="0"  ></SavedSetting>
                <SavedSetting   genIndex="364"   Prefix="1"   Type="0"   index="3"   Name="X_PRINTCROPMARKS"   Value="0"  ></SavedSetting>
                <SavedSetting   genIndex="365"   Prefix="1"   Type="0"   index="4"   Name="X_DONTPRINTBLANKPAGE"   Value="0"  ></SavedSetting>
                <SavedSetting   genIndex="366"   Prefix="1"   Type="0"   index="5"   Name="X_ORIENTATION"   Value="1"  ></SavedSetting>
                <SavedSetting   genIndex="367"   Prefix="1"   Type="0"   index="6"   Name="X_ZOOM"   Value="-1"  ></SavedSetting>
                <SavedSetting   genIndex="368"   Prefix="1"   Type="0"   index="7"   Name="X_UNKOWNOption"   Value="0"  ></SavedSetting>
                <SavedSetting   genIndex="369"   Prefix="1"   Type="0"   index="8"   Name="X_UNKOWNOption"   Value="0"  ></SavedSetting>
                <SavedSetting   genIndex="370"   Prefix="1"   Type="0"   index="9"   Name="X_UNKOWNOption"   Value="0"  ></SavedSetting>
                <SavedSetting   genIndex="371"   Prefix="1"   Type="0"   index="10"   Name="X_UNKOWNOption"   Value="0"  ></SavedSetting>
                <SavedSetting   genIndex="372"   Prefix="1"   Type="0"   index="11"   Name="X_UNKOWNOption"   Value="0"  ></SavedSetting>
            </PrintOptions>
            <PrintCheckBoxes>
                <StorageStyle>Collection</StorageStyle>
                <CheckboxsCount>5</CheckboxsCount>
                <SavedSetting   genIndex="373"   Prefix="1"   Type="1"   index="0"   Name="X_PRINTBOXES"   Value=""  ></SavedSetting>
                <SavedSetting   genIndex="374"   Prefix="1"   Type="1"   index="1"   Name="X_FITTOPAGE"   Value=""  ></SavedSetting>
                <SavedSetting   genIndex="375"   Prefix="1"   Type="1"   index="2"   Name="X_PRINTGOALTREEONLY"   Value=""  ></SavedSetting>
                <SavedSetting   genIndex="376"   Prefix="1"   Type="1"   index="3"   Name="X_PRINTCROPMARKS"   Value=""  ></SavedSetting>
                <SavedSetting   genIndex="377"   Prefix="1"   Type="1"   index="4"   Name="X_DONTPRINTBLANKPAGE"   Value=""  ></SavedSetting>
            </PrintCheckBoxes>
        </CDPReport>
    </CDPReportSettings>
    <CDPMISCSettings>
        <StorageStyle>Collection</StorageStyle>
        <CDPMISCSettingCount>3</CDPMISCSettingCount>
        <CDPMISCSetting>
            <MISCSettingCounter>21</MISCSettingCounter>
            <MISCSettingName>ScaleHighLow</MISCSettingName>
            <SavedSetting   genIndex="0"   Prefix="0"   Type="1"   index="21"   Name="X_StartMISCSetting"   Value=""  ></SavedSetting>
                <HighLowWords>
            <StorageStyle>Collection</StorageStyle>
            <HighLowWordsCount>2</HighLowWordsCount>
                <SavedSetting   genIndex="1"   Prefix="1"   Type="1"   index="0"   Name="X_ScaleHighword"   Value="Best"  ></SavedSetting>
                <SavedSetting   genIndex="2"   Prefix="1"   Type="1"   index="1"   Name="X_ScaleLowword"   Value="Worst"  ></SavedSetting>
            </HighLowWords>
        </CDPMISCSetting>
        <CDPMISCSetting>
            <MISCSettingCounter>22</MISCSettingCounter>
            <MISCSettingName>PageMargins</MISCSettingName>
            <SavedSetting   genIndex="3"   Prefix="0"   Type="2"   index="22"   Name="X_PageMargins"   Value=""  ></SavedSetting>
                <PageMargins>
            <StorageStyle>Collection</StorageStyle>
            <PageMarginsCount>7</PageMarginsCount>
                <SavedSetting   genIndex="4"   Prefix="1"   Type="2"   index="0"   Name="X_PageMargin_Left"   Value="1"  ></SavedSetting>
                <SavedSetting   genIndex="5"   Prefix="1"   Type="2"   index="1"   Name="X_PageMargin_Top"   Value="1"  ></SavedSetting>
                <SavedSetting   genIndex="6"   Prefix="1"   Type="2"   index="2"   Name="X_PageMargin_Right"   Value="1"  ></SavedSetting>
                <SavedSetting   genIndex="7"   Prefix="1"   Type="2"   index="3"   Name="X_PageMargin_Bottom"   Value="1"  ></SavedSetting>
                <SavedSetting   genIndex="8"   Prefix="1"   Type="2"   index="4"   Name="X_PageNumberStart"   Value="1"  ></SavedSetting>
                <SavedSetting   genIndex="9"   Prefix="1"   Type="2"   index="5"   Name="X_PageMargin_Header"   Value="0.5"  ></SavedSetting>
                <SavedSetting   genIndex="10"   Prefix="1"   Type="2"   index="6"   Name="X_PageMargin_Footer"   Value="0.5"  ></SavedSetting>
            </PageMargins>
        </CDPMISCSetting>
        <CDPMISCSetting>
            <MISCSettingCounter>23</MISCSettingCounter>
            <MISCSettingName>HeaderFooterTexts</MISCSettingName>
            <SavedSetting   genIndex="11"   Prefix="0"   Type="3"   index="23"   Name="X_HeaderFooterTexts"   Value=""  ></SavedSetting>
                <HeaderFooterTexts>
            <StorageStyle>Collection</StorageStyle>
            <HeaderFooterTextCount>6</HeaderFooterTextCount>
                <SavedSetting   genIndex="12"   Prefix="1"   Type="3"   index="0"   Name="Header_Left"   Value=""  ></SavedSetting>
                <SavedSetting   genIndex="13"   Prefix="1"   Type="3"   index="1"   Name="Header_Middle"   Value="{modelname}"  ></SavedSetting>
                <SavedSetting   genIndex="14"   Prefix="1"   Type="3"   index="2"   Name="Header_Right"   Value=""  ></SavedSetting>
                <SavedSetting   genIndex="15"   Prefix="1"   Type="3"   index="3"   Name="Footer_Left"   Value=""  ></SavedSetting>
                <SavedSetting   genIndex="16"   Prefix="1"   Type="3"   index="4"   Name="Footer_Middle"   Value="{page}"  ></SavedSetting>
                <SavedSetting   genIndex="17"   Prefix="1"   Type="3"   index="5"   Name="Footer_Right"   Value=""  ></SavedSetting>
            </HeaderFooterTexts>
        </CDPMISCSetting>
    </CDPMISCSettings>
    <CDPTradeOffs>
        <StorageStyle>Collection</StorageStyle>
        <CDPTradeOffCount>120</CDPTradeOffCount>
        <CalcMethodType>3</CalcMethodType>
        <CalcRefAlternativeAltIndex>-1313</CalcRefAlternativeAltIndex>
        <CalcRefAlternativeType>1</CalcRefAlternativeType>
        <CalcReferenceLCLLindex>-1313</CalcReferenceLCLLindex>
        <CalcRefLCType>0</CalcRefLCType>
        <ConsistencyIndexRatio>0</ConsistencyIndexRatio>
        <IsConsistencyCurrent>True</IsConsistencyCurrent>
        <IsFullyConsistent>True</IsFullyConsistent>
        <IsFullyRated>False</IsFullyRated>
        <IsMinimalSetSelected>False</IsMinimalSetSelected>
        <TradeoffUIMethod>0</TradeoffUIMethod>
        <CDPTradeOff>
            <TradeOffCounter>1</TradeOffCounter>
            <TradeOffKey>0    3</TradeOffKey>
            <Forward>True</Forward>
            <Inconsistent>False</Inconsistent>
            <Rated>0</Rated>
            <Selected>2</Selected>
            <Value>0</Value>
        </CDPTradeOff>
        <CDPTradeOff>
            <TradeOffCounter>2</TradeOffCounter>
            <TradeOffKey>0    4</TradeOffKey>
            <Forward>True</Forward>
            <Inconsistent>False</Inconsistent>
            <Rated>0</Rated>
            <Selected>2</Selected>
            <Value>0</Value>
        </CDPTradeOff>
        <CDPTradeOff>
            <TradeOffCounter>3</TradeOffCounter>
            <TradeOffKey>3    4</TradeOffKey>
            <Forward>True</Forward>
            <Inconsistent>False</Inconsistent>
            <Rated>0</Rated>
            <Selected>2</Selected>
            <Value>0</Value>
        </CDPTradeOff>
        <CDPTradeOff>
            <TradeOffCounter>4</TradeOffCounter>
            <TradeOffKey>0    7</TradeOffKey>
            <Forward>True</Forward>
            <Inconsistent>False</Inconsistent>
            <Rated>0</Rated>
            <Selected>2</Selected>
            <Value>0</Value>
        </CDPTradeOff>
        <CDPTradeOff>
            <TradeOffCounter>5</TradeOffCounter>
            <TradeOffKey>3    7</TradeOffKey>
            <Forward>True</Forward>
            <Inconsistent>False</Inconsistent>
            <Rated>0</Rated>
            <Selected>2</Selected>
            <Value>0</Value>
        </CDPTradeOff>
        <CDPTradeOff>
            <TradeOffCounter>6</TradeOffCounter>
            <TradeOffKey>4    7</TradeOffKey>
            <Forward>True</Forward>
            <Inconsistent>False</Inconsistent>
            <Rated>0</Rated>
            <Selected>2</Selected>
            <Value>0</Value>
        </CDPTradeOff>
        <CDPTradeOff>
            <TradeOffCounter>7</TradeOffCounter>
            <TradeOffKey>0    8</TradeOffKey>
            <Forward>True</Forward>
            <Inconsistent>False</Inconsistent>
            <Rated>0</Rated>
            <Selected>2</Selected>
            <Value>0</Value>
        </CDPTradeOff>
        <CDPTradeOff>
            <TradeOffCounter>8</TradeOffCounter>
            <TradeOffKey>3    8</TradeOffKey>
            <Forward>True</Forward>
            <Inconsistent>False</Inconsistent>
            <Rated>0</Rated>
            <Selected>2</Selected>
            <Value>0</Value>
        </CDPTradeOff>
        <CDPTradeOff>
            <TradeOffCounter>9</TradeOffCounter>
            <TradeOffKey>4    8</TradeOffKey>
            <Forward>True</Forward>
            <Inconsistent>False</Inconsistent>
            <Rated>0</Rated>
            <Selected>2</Selected>
            <Value>0</Value>
        </CDPTradeOff>
        <CDPTradeOff>
            <TradeOffCounter>10</TradeOffCounter>
            <TradeOffKey>7    8</TradeOffKey>
            <Forward>True</Forward>
            <Inconsistent>False</Inconsistent>
            <Rated>0</Rated>
            <Selected>2</Selected>
            <Value>0</Value>
        </CDPTradeOff>
        <CDPTradeOff>
            <TradeOffCounter>11</TradeOffCounter>
            <TradeOffKey>0   11</TradeOffKey>
            <Forward>True</Forward>
            <Inconsistent>False</Inconsistent>
            <Rated>0</Rated>
            <Selected>2</Selected>
            <Value>0</Value>
        </CDPTradeOff>
        <CDPTradeOff>
            <TradeOffCounter>12</TradeOffCounter>
            <TradeOffKey>3   11</TradeOffKey>
            <Forward>True</Forward>
            <Inconsistent>False</Inconsistent>
            <Rated>0</Rated>
            <Selected>2</Selected>
            <Value>0</Value>
        </CDPTradeOff>
        <CDPTradeOff>
            <TradeOffCounter>13</TradeOffCounter>
            <TradeOffKey>4   11</TradeOffKey>
            <Forward>True</Forward>
            <Inconsistent>False</Inconsistent>
            <Rated>0</Rated>
            <Selected>2</Selected>
            <Value>0</Value>
        </CDPTradeOff>
        <CDPTradeOff>
            <TradeOffCounter>14</TradeOffCounter>
            <TradeOffKey>7   11</TradeOffKey>
            <Forward>True</Forward>
            <Inconsistent>False</Inconsistent>
            <Rated>0</Rated>
            <Selected>2</Selected>
            <Value>0</Value>
        </CDPTradeOff>
        <CDPTradeOff>
            <TradeOffCounter>15</TradeOffCounter>
            <TradeOffKey>8   11</TradeOffKey>
            <Forward>True</Forward>
            <Inconsistent>False</Inconsistent>
            <Rated>0</Rated>
            <Selected>2</Selected>
            <Value>0</Value>
        </CDPTradeOff>
        <CDPTradeOff>
            <TradeOffCounter>16</TradeOffCounter>
            <TradeOffKey>0   14</TradeOffKey>
            <Forward>True</Forward>
            <Inconsistent>False</Inconsistent>
            <Rated>0</Rated>
            <Selected>2</Selected>
            <Value>0</Value>
        </CDPTradeOff>
        <CDPTradeOff>
            <TradeOffCounter>17</TradeOffCounter>
            <TradeOffKey>3   14</TradeOffKey>
            <Forward>True</Forward>
            <Inconsistent>False</Inconsistent>
            <Rated>0</Rated>
            <Selected>2</Selected>
            <Value>0</Value>
        </CDPTradeOff>
        <CDPTradeOff>
            <TradeOffCounter>18</TradeOffCounter>
            <TradeOffKey>4   14</TradeOffKey>
            <Forward>True</Forward>
            <Inconsistent>False</Inconsistent>
            <Rated>0</Rated>
            <Selected>2</Selected>
            <Value>0</Value>
        </CDPTradeOff>
        <CDPTradeOff>
            <TradeOffCounter>19</TradeOffCounter>
            <TradeOffKey>7   14</TradeOffKey>
            <Forward>True</Forward>
            <Inconsistent>False</Inconsistent>
            <Rated>0</Rated>
            <Selected>2</Selected>
            <Value>0</Value>
        </CDPTradeOff>
        <CDPTradeOff>
            <TradeOffCounter>20</TradeOffCounter>
            <TradeOffKey>8   14</TradeOffKey>
            <Forward>True</Forward>
            <Inconsistent>False</Inconsistent>
            <Rated>0</Rated>
            <Selected>2</Selected>
            <Value>0</Value>
        </CDPTradeOff>
        <CDPTradeOff>
            <TradeOffCounter>21</TradeOffCounter>
            <TradeOffKey>11   14</TradeOffKey>
            <Forward>True</Forward>
            <Inconsistent>False</Inconsistent>
            <Rated>0</Rated>
            <Selected>2</Selected>
            <Value>0</Value>
        </CDPTradeOff>
        <CDPTradeOff>
            <TradeOffCounter>22</TradeOffCounter>
            <TradeOffKey>0    9</TradeOffKey>
            <Forward>True</Forward>
            <Inconsistent>False</Inconsistent>
            <Rated>0</Rated>
            <Selected>2</Selected>
            <Value>0</Value>
        </CDPTradeOff>
        <CDPTradeOff>
            <TradeOffCounter>23</TradeOffCounter>
            <TradeOffKey>3    9</TradeOffKey>
            <Forward>True</Forward>
            <Inconsistent>False</Inconsistent>
            <Rated>0</Rated>
            <Selected>2</Selected>
            <Value>0</Value>
        </CDPTradeOff>
        <CDPTradeOff>
            <TradeOffCounter>24</TradeOffCounter>
            <TradeOffKey>4    9</TradeOffKey>
            <Forward>True</Forward>
            <Inconsistent>False</Inconsistent>
            <Rated>0</Rated>
            <Selected>2</Selected>
            <Value>0</Value>
        </CDPTradeOff>
        <CDPTradeOff>
            <TradeOffCounter>25</TradeOffCounter>
            <TradeOffKey>7    9</TradeOffKey>
            <Forward>True</Forward>
            <Inconsistent>False</Inconsistent>
            <Rated>0</Rated>
            <Selected>2</Selected>
            <Value>0</Value>
        </CDPTradeOff>
        <CDPTradeOff>
            <TradeOffCounter>26</TradeOffCounter>
            <TradeOffKey>8    9</TradeOffKey>
            <Forward>True</Forward>
            <Inconsistent>False</Inconsistent>
            <Rated>0</Rated>
            <Selected>2</Selected>
            <Value>0</Value>
        </CDPTradeOff>
        <CDPTradeOff>
            <TradeOffCounter>27</TradeOffCounter>
            <TradeOffKey>9   11</TradeOffKey>
            <Forward>True</Forward>
            <Inconsistent>False</Inconsistent>
            <Rated>0</Rated>
            <Selected>2</Selected>
            <Value>0</Value>
        </CDPTradeOff>
        <CDPTradeOff>
            <TradeOffCounter>28</TradeOffCounter>
            <TradeOffKey>9   14</TradeOffKey>
            <Forward>True</Forward>
            <Inconsistent>False</Inconsistent>
            <Rated>0</Rated>
            <Selected>2</Selected>
            <Value>0</Value>
        </CDPTradeOff>
        <CDPTradeOff>
            <TradeOffCounter>29</TradeOffCounter>
            <TradeOffKey>0   13</TradeOffKey>
            <Forward>True</Forward>
            <Inconsistent>False</Inconsistent>
            <Rated>0</Rated>
            <Selected>2</Selected>
            <Value>0</Value>
        </CDPTradeOff>
        <CDPTradeOff>
            <TradeOffCounter>30</TradeOffCounter>
            <TradeOffKey>3   13</TradeOffKey>
            <Forward>True</Forward>
            <Inconsistent>False</Inconsistent>
            <Rated>0</Rated>
            <Selected>2</Selected>
            <Value>0</Value>
        </CDPTradeOff>
        <CDPTradeOff>
            <TradeOffCounter>31</TradeOffCounter>
            <TradeOffKey>4   13</TradeOffKey>
            <Forward>True</Forward>
            <Inconsistent>False</Inconsistent>
            <Rated>0</Rated>
            <Selected>2</Selected>
            <Value>0</Value>
        </CDPTradeOff>
        <CDPTradeOff>
            <TradeOffCounter>32</TradeOffCounter>
            <TradeOffKey>7   13</TradeOffKey>
            <Forward>True</Forward>
            <Inconsistent>False</Inconsistent>
            <Rated>0</Rated>
            <Selected>2</Selected>
            <Value>0</Value>
        </CDPTradeOff>
        <CDPTradeOff>
            <TradeOffCounter>33</TradeOffCounter>
            <TradeOffKey>8   13</TradeOffKey>
            <Forward>True</Forward>
            <Inconsistent>False</Inconsistent>
            <Rated>0</Rated>
            <Selected>2</Selected>
            <Value>0</Value>
        </CDPTradeOff>
        <CDPTradeOff>
            <TradeOffCounter>34</TradeOffCounter>
            <TradeOffKey>11   13</TradeOffKey>
            <Forward>True</Forward>
            <Inconsistent>False</Inconsistent>
            <Rated>0</Rated>
            <Selected>2</Selected>
            <Value>0</Value>
        </CDPTradeOff>
        <CDPTradeOff>
            <TradeOffCounter>35</TradeOffCounter>
            <TradeOffKey>13   14</TradeOffKey>
            <Forward>True</Forward>
            <Inconsistent>False</Inconsistent>
            <Rated>0</Rated>
            <Selected>2</Selected>
            <Value>0</Value>
        </CDPTradeOff>
        <CDPTradeOff>
            <TradeOffCounter>36</TradeOffCounter>
            <TradeOffKey>9   13</TradeOffKey>
            <Forward>True</Forward>
            <Inconsistent>False</Inconsistent>
            <Rated>0</Rated>
            <Selected>2</Selected>
            <Value>0</Value>
        </CDPTradeOff>
        <CDPTradeOff>
            <TradeOffCounter>37</TradeOffCounter>
            <TradeOffKey>0    1</TradeOffKey>
            <Forward>True</Forward>
            <Inconsistent>False</Inconsistent>
            <Rated>0</Rated>
            <Selected>0</Selected>
            <Value>0</Value>
        </CDPTradeOff>
        <CDPTradeOff>
            <TradeOffCounter>38</TradeOffCounter>
            <TradeOffKey>1    3</TradeOffKey>
            <Forward>True</Forward>
            <Inconsistent>False</Inconsistent>
            <Rated>0</Rated>
            <Selected>0</Selected>
            <Value>0</Value>
        </CDPTradeOff>
        <CDPTradeOff>
            <TradeOffCounter>39</TradeOffCounter>
            <TradeOffKey>1    4</TradeOffKey>
            <Forward>True</Forward>
            <Inconsistent>False</Inconsistent>
            <Rated>0</Rated>
            <Selected>0</Selected>
            <Value>0</Value>
        </CDPTradeOff>
        <CDPTradeOff>
            <TradeOffCounter>40</TradeOffCounter>
            <TradeOffKey>1    7</TradeOffKey>
            <Forward>True</Forward>
            <Inconsistent>False</Inconsistent>
            <Rated>0</Rated>
            <Selected>0</Selected>
            <Value>0</Value>
        </CDPTradeOff>
        <CDPTradeOff>
            <TradeOffCounter>41</TradeOffCounter>
            <TradeOffKey>1    8</TradeOffKey>
            <Forward>True</Forward>
            <Inconsistent>False</Inconsistent>
            <Rated>0</Rated>
            <Selected>0</Selected>
            <Value>0</Value>
        </CDPTradeOff>
        <CDPTradeOff>
            <TradeOffCounter>42</TradeOffCounter>
            <TradeOffKey>1    9</TradeOffKey>
            <Forward>True</Forward>
            <Inconsistent>False</Inconsistent>
            <Rated>0</Rated>
            <Selected>0</Selected>
            <Value>0</Value>
        </CDPTradeOff>
        <CDPTradeOff>
            <TradeOffCounter>43</TradeOffCounter>
            <TradeOffKey>1   11</TradeOffKey>
            <Forward>True</Forward>
            <Inconsistent>False</Inconsistent>
            <Rated>0</Rated>
            <Selected>0</Selected>
            <Value>0</Value>
        </CDPTradeOff>
        <CDPTradeOff>
            <TradeOffCounter>44</TradeOffCounter>
            <TradeOffKey>1   13</TradeOffKey>
            <Forward>True</Forward>
            <Inconsistent>False</Inconsistent>
            <Rated>0</Rated>
            <Selected>0</Selected>
            <Value>0</Value>
        </CDPTradeOff>
        <CDPTradeOff>
            <TradeOffCounter>45</TradeOffCounter>
            <TradeOffKey>1   14</TradeOffKey>
            <Forward>True</Forward>
            <Inconsistent>False</Inconsistent>
            <Rated>0</Rated>
            <Selected>0</Selected>
            <Value>0</Value>
        </CDPTradeOff>
        <CDPTradeOff>
            <TradeOffCounter>46</TradeOffCounter>
            <TradeOffKey>0   10</TradeOffKey>
            <Forward>True</Forward>
            <Inconsistent>False</Inconsistent>
            <Rated>0</Rated>
            <Selected>0</Selected>
            <Value>0</Value>
        </CDPTradeOff>
        <CDPTradeOff>
            <TradeOffCounter>47</TradeOffCounter>
            <TradeOffKey>1   10</TradeOffKey>
            <Forward>True</Forward>
            <Inconsistent>False</Inconsistent>
            <Rated>0</Rated>
            <Selected>0</Selected>
            <Value>0</Value>
        </CDPTradeOff>
        <CDPTradeOff>
            <TradeOffCounter>48</TradeOffCounter>
            <TradeOffKey>3   10</TradeOffKey>
            <Forward>True</Forward>
            <Inconsistent>False</Inconsistent>
            <Rated>0</Rated>
            <Selected>0</Selected>
            <Value>0</Value>
        </CDPTradeOff>
        <CDPTradeOff>
            <TradeOffCounter>49</TradeOffCounter>
            <TradeOffKey>4   10</TradeOffKey>
            <Forward>True</Forward>
            <Inconsistent>False</Inconsistent>
            <Rated>0</Rated>
            <Selected>0</Selected>
            <Value>0</Value>
        </CDPTradeOff>
        <CDPTradeOff>
            <TradeOffCounter>50</TradeOffCounter>
            <TradeOffKey>7   10</TradeOffKey>
            <Forward>True</Forward>
            <Inconsistent>False</Inconsistent>
            <Rated>0</Rated>
            <Selected>0</Selected>
            <Value>0</Value>
        </CDPTradeOff>
        <CDPTradeOff>
            <TradeOffCounter>51</TradeOffCounter>
            <TradeOffKey>8   10</TradeOffKey>
            <Forward>True</Forward>
            <Inconsistent>False</Inconsistent>
            <Rated>0</Rated>
            <Selected>0</Selected>
            <Value>0</Value>
        </CDPTradeOff>
        <CDPTradeOff>
            <TradeOffCounter>52</TradeOffCounter>
            <TradeOffKey>9   10</TradeOffKey>
            <Forward>True</Forward>
            <Inconsistent>False</Inconsistent>
            <Rated>0</Rated>
            <Selected>0</Selected>
            <Value>0</Value>
        </CDPTradeOff>
        <CDPTradeOff>
            <TradeOffCounter>53</TradeOffCounter>
            <TradeOffKey>10   11</TradeOffKey>
            <Forward>True</Forward>
            <Inconsistent>False</Inconsistent>
            <Rated>0</Rated>
            <Selected>0</Selected>
            <Value>0</Value>
        </CDPTradeOff>
        <CDPTradeOff>
            <TradeOffCounter>54</TradeOffCounter>
            <TradeOffKey>10   13</TradeOffKey>
            <Forward>True</Forward>
            <Inconsistent>False</Inconsistent>
            <Rated>0</Rated>
            <Selected>0</Selected>
            <Value>0</Value>
        </CDPTradeOff>
        <CDPTradeOff>
            <TradeOffCounter>55</TradeOffCounter>
            <TradeOffKey>10   14</TradeOffKey>
            <Forward>True</Forward>
            <Inconsistent>False</Inconsistent>
            <Rated>0</Rated>
            <Selected>0</Selected>
            <Value>0</Value>
        </CDPTradeOff>
        <CDPTradeOff>
            <TradeOffCounter>56</TradeOffCounter>
            <TradeOffKey>0   12</TradeOffKey>
            <Forward>True</Forward>
            <Inconsistent>False</Inconsistent>
            <Rated>0</Rated>
            <Selected>0</Selected>
            <Value>0</Value>
        </CDPTradeOff>
        <CDPTradeOff>
            <TradeOffCounter>57</TradeOffCounter>
            <TradeOffKey>1   12</TradeOffKey>
            <Forward>True</Forward>
            <Inconsistent>False</Inconsistent>
            <Rated>0</Rated>
            <Selected>0</Selected>
            <Value>0</Value>
        </CDPTradeOff>
        <CDPTradeOff>
            <TradeOffCounter>58</TradeOffCounter>
            <TradeOffKey>3   12</TradeOffKey>
            <Forward>True</Forward>
            <Inconsistent>False</Inconsistent>
            <Rated>0</Rated>
            <Selected>0</Selected>
            <Value>0</Value>
        </CDPTradeOff>
        <CDPTradeOff>
            <TradeOffCounter>59</TradeOffCounter>
            <TradeOffKey>4   12</TradeOffKey>
            <Forward>True</Forward>
            <Inconsistent>False</Inconsistent>
            <Rated>0</Rated>
            <Selected>0</Selected>
            <Value>0</Value>
        </CDPTradeOff>
        <CDPTradeOff>
            <TradeOffCounter>60</TradeOffCounter>
            <TradeOffKey>7   12</TradeOffKey>
            <Forward>True</Forward>
            <Inconsistent>False</Inconsistent>
            <Rated>0</Rated>
            <Selected>0</Selected>
            <Value>0</Value>
        </CDPTradeOff>
        <CDPTradeOff>
            <TradeOffCounter>61</TradeOffCounter>
            <TradeOffKey>8   12</TradeOffKey>
            <Forward>True</Forward>
            <Inconsistent>False</Inconsistent>
            <Rated>0</Rated>
            <Selected>0</Selected>
            <Value>0</Value>
        </CDPTradeOff>
        <CDPTradeOff>
            <TradeOffCounter>62</TradeOffCounter>
            <TradeOffKey>9   12</TradeOffKey>
            <Forward>True</Forward>
            <Inconsistent>False</Inconsistent>
            <Rated>0</Rated>
            <Selected>0</Selected>
            <Value>0</Value>
        </CDPTradeOff>
        <CDPTradeOff>
            <TradeOffCounter>63</TradeOffCounter>
            <TradeOffKey>10   12</TradeOffKey>
            <Forward>True</Forward>
            <Inconsistent>False</Inconsistent>
            <Rated>0</Rated>
            <Selected>0</Selected>
            <Value>0</Value>
        </CDPTradeOff>
        <CDPTradeOff>
            <TradeOffCounter>64</TradeOffCounter>
            <TradeOffKey>11   12</TradeOffKey>
            <Forward>True</Forward>
            <Inconsistent>False</Inconsistent>
            <Rated>0</Rated>
            <Selected>0</Selected>
            <Value>0</Value>
        </CDPTradeOff>
        <CDPTradeOff>
            <TradeOffCounter>65</TradeOffCounter>
            <TradeOffKey>12   13</TradeOffKey>
            <Forward>True</Forward>
            <Inconsistent>False</Inconsistent>
            <Rated>0</Rated>
            <Selected>0</Selected>
            <Value>0</Value>
        </CDPTradeOff>
        <CDPTradeOff>
            <TradeOffCounter>66</TradeOffCounter>
            <TradeOffKey>12   14</TradeOffKey>
            <Forward>True</Forward>
            <Inconsistent>False</Inconsistent>
            <Rated>0</Rated>
            <Selected>0</Selected>
            <Value>0</Value>
        </CDPTradeOff>
        <CDPTradeOff>
            <TradeOffCounter>67</TradeOffCounter>
            <TradeOffKey>0    2</TradeOffKey>
            <Forward>True</Forward>
            <Inconsistent>False</Inconsistent>
            <Rated>0</Rated>
            <Selected>0</Selected>
            <Value>0</Value>
        </CDPTradeOff>
        <CDPTradeOff>
            <TradeOffCounter>68</TradeOffCounter>
            <TradeOffKey>1    2</TradeOffKey>
            <Forward>True</Forward>
            <Inconsistent>False</Inconsistent>
            <Rated>0</Rated>
            <Selected>0</Selected>
            <Value>0</Value>
        </CDPTradeOff>
        <CDPTradeOff>
            <TradeOffCounter>69</TradeOffCounter>
            <TradeOffKey>2    3</TradeOffKey>
            <Forward>True</Forward>
            <Inconsistent>False</Inconsistent>
            <Rated>0</Rated>
            <Selected>0</Selected>
            <Value>0</Value>
        </CDPTradeOff>
        <CDPTradeOff>
            <TradeOffCounter>70</TradeOffCounter>
            <TradeOffKey>2    4</TradeOffKey>
            <Forward>True</Forward>
            <Inconsistent>False</Inconsistent>
            <Rated>0</Rated>
            <Selected>0</Selected>
            <Value>0</Value>
        </CDPTradeOff>
        <CDPTradeOff>
            <TradeOffCounter>71</TradeOffCounter>
            <TradeOffKey>2    7</TradeOffKey>
            <Forward>True</Forward>
            <Inconsistent>False</Inconsistent>
            <Rated>0</Rated>
            <Selected>0</Selected>
            <Value>0</Value>
        </CDPTradeOff>
        <CDPTradeOff>
            <TradeOffCounter>72</TradeOffCounter>
            <TradeOffKey>2    8</TradeOffKey>
            <Forward>True</Forward>
            <Inconsistent>False</Inconsistent>
            <Rated>0</Rated>
            <Selected>0</Selected>
            <Value>0</Value>
        </CDPTradeOff>
        <CDPTradeOff>
            <TradeOffCounter>73</TradeOffCounter>
            <TradeOffKey>2    9</TradeOffKey>
            <Forward>True</Forward>
            <Inconsistent>False</Inconsistent>
            <Rated>0</Rated>
            <Selected>0</Selected>
            <Value>0</Value>
        </CDPTradeOff>
        <CDPTradeOff>
            <TradeOffCounter>74</TradeOffCounter>
            <TradeOffKey>2   11</TradeOffKey>
            <Forward>True</Forward>
            <Inconsistent>False</Inconsistent>
            <Rated>0</Rated>
            <Selected>0</Selected>
            <Value>0</Value>
        </CDPTradeOff>
        <CDPTradeOff>
            <TradeOffCounter>75</TradeOffCounter>
            <TradeOffKey>2   13</TradeOffKey>
            <Forward>True</Forward>
            <Inconsistent>False</Inconsistent>
            <Rated>0</Rated>
            <Selected>0</Selected>
            <Value>0</Value>
        </CDPTradeOff>
        <CDPTradeOff>
            <TradeOffCounter>76</TradeOffCounter>
            <TradeOffKey>2   14</TradeOffKey>
            <Forward>True</Forward>
            <Inconsistent>False</Inconsistent>
            <Rated>0</Rated>
            <Selected>0</Selected>
            <Value>0</Value>
        </CDPTradeOff>
        <CDPTradeOff>
            <TradeOffCounter>77</TradeOffCounter>
            <TradeOffKey>2   10</TradeOffKey>
            <Forward>True</Forward>
            <Inconsistent>False</Inconsistent>
            <Rated>0</Rated>
            <Selected>0</Selected>
            <Value>0</Value>
        </CDPTradeOff>
        <CDPTradeOff>
            <TradeOffCounter>78</TradeOffCounter>
            <TradeOffKey>2   12</TradeOffKey>
            <Forward>True</Forward>
            <Inconsistent>False</Inconsistent>
            <Rated>0</Rated>
            <Selected>0</Selected>
            <Value>0</Value>
        </CDPTradeOff>
        <CDPTradeOff>
            <TradeOffCounter>79</TradeOffCounter>
            <TradeOffKey>0    5</TradeOffKey>
            <Forward>True</Forward>
            <Inconsistent>False</Inconsistent>
            <Rated>0</Rated>
            <Selected>0</Selected>
            <Value>0</Value>
        </CDPTradeOff>
        <CDPTradeOff>
            <TradeOffCounter>80</TradeOffCounter>
            <TradeOffKey>3    5</TradeOffKey>
            <Forward>True</Forward>
            <Inconsistent>False</Inconsistent>
            <Rated>0</Rated>
            <Selected>0</Selected>
            <Value>0</Value>
        </CDPTradeOff>
        <CDPTradeOff>
            <TradeOffCounter>81</TradeOffCounter>
            <TradeOffKey>4    5</TradeOffKey>
            <Forward>True</Forward>
            <Inconsistent>False</Inconsistent>
            <Rated>0</Rated>
            <Selected>0</Selected>
            <Value>0</Value>
        </CDPTradeOff>
        <CDPTradeOff>
            <TradeOffCounter>82</TradeOffCounter>
            <TradeOffKey>5    7</TradeOffKey>
            <Forward>True</Forward>
            <Inconsistent>False</Inconsistent>
            <Rated>0</Rated>
            <Selected>0</Selected>
            <Value>0</Value>
        </CDPTradeOff>
        <CDPTradeOff>
            <TradeOffCounter>83</TradeOffCounter>
            <TradeOffKey>5    8</TradeOffKey>
            <Forward>True</Forward>
            <Inconsistent>False</Inconsistent>
            <Rated>0</Rated>
            <Selected>0</Selected>
            <Value>0</Value>
        </CDPTradeOff>
        <CDPTradeOff>
            <TradeOffCounter>84</TradeOffCounter>
            <TradeOffKey>5    9</TradeOffKey>
            <Forward>True</Forward>
            <Inconsistent>False</Inconsistent>
            <Rated>0</Rated>
            <Selected>0</Selected>
            <Value>0</Value>
        </CDPTradeOff>
        <CDPTradeOff>
            <TradeOffCounter>85</TradeOffCounter>
            <TradeOffKey>5   11</TradeOffKey>
            <Forward>True</Forward>
            <Inconsistent>False</Inconsistent>
            <Rated>0</Rated>
            <Selected>0</Selected>
            <Value>0</Value>
        </CDPTradeOff>
        <CDPTradeOff>
            <TradeOffCounter>86</TradeOffCounter>
            <TradeOffKey>5   13</TradeOffKey>
            <Forward>True</Forward>
            <Inconsistent>False</Inconsistent>
            <Rated>0</Rated>
            <Selected>0</Selected>
            <Value>0</Value>
        </CDPTradeOff>
        <CDPTradeOff>
            <TradeOffCounter>87</TradeOffCounter>
            <TradeOffKey>5   14</TradeOffKey>
            <Forward>True</Forward>
            <Inconsistent>False</Inconsistent>
            <Rated>0</Rated>
            <Selected>0</Selected>
            <Value>0</Value>
        </CDPTradeOff>
        <CDPTradeOff>
            <TradeOffCounter>88</TradeOffCounter>
            <TradeOffKey>1    5</TradeOffKey>
            <Forward>True</Forward>
            <Inconsistent>False</Inconsistent>
            <Rated>0</Rated>
            <Selected>0</Selected>
            <Value>0</Value>
        </CDPTradeOff>
        <CDPTradeOff>
            <TradeOffCounter>89</TradeOffCounter>
            <TradeOffKey>5   10</TradeOffKey>
            <Forward>True</Forward>
            <Inconsistent>False</Inconsistent>
            <Rated>0</Rated>
            <Selected>0</Selected>
            <Value>0</Value>
        </CDPTradeOff>
        <CDPTradeOff>
            <TradeOffCounter>90</TradeOffCounter>
            <TradeOffKey>5   12</TradeOffKey>
            <Forward>True</Forward>
            <Inconsistent>False</Inconsistent>
            <Rated>0</Rated>
            <Selected>0</Selected>
            <Value>0</Value>
        </CDPTradeOff>
        <CDPTradeOff>
            <TradeOffCounter>91</TradeOffCounter>
            <TradeOffKey>2    5</TradeOffKey>
            <Forward>True</Forward>
            <Inconsistent>False</Inconsistent>
            <Rated>0</Rated>
            <Selected>0</Selected>
            <Value>0</Value>
        </CDPTradeOff>
        <CDPTradeOff>
            <TradeOffCounter>92</TradeOffCounter>
            <TradeOffKey>0   15</TradeOffKey>
            <Forward>True</Forward>
            <Inconsistent>False</Inconsistent>
            <Rated>0</Rated>
            <Selected>0</Selected>
            <Value>0</Value>
        </CDPTradeOff>
        <CDPTradeOff>
            <TradeOffCounter>93</TradeOffCounter>
            <TradeOffKey>3   15</TradeOffKey>
            <Forward>True</Forward>
            <Inconsistent>False</Inconsistent>
            <Rated>0</Rated>
            <Selected>0</Selected>
            <Value>0</Value>
        </CDPTradeOff>
        <CDPTradeOff>
            <TradeOffCounter>94</TradeOffCounter>
            <TradeOffKey>4   15</TradeOffKey>
            <Forward>True</Forward>
            <Inconsistent>False</Inconsistent>
            <Rated>0</Rated>
            <Selected>0</Selected>
            <Value>0</Value>
        </CDPTradeOff>
        <CDPTradeOff>
            <TradeOffCounter>95</TradeOffCounter>
            <TradeOffKey>7   15</TradeOffKey>
            <Forward>True</Forward>
            <Inconsistent>False</Inconsistent>
            <Rated>0</Rated>
            <Selected>0</Selected>
            <Value>0</Value>
        </CDPTradeOff>
        <CDPTradeOff>
            <TradeOffCounter>96</TradeOffCounter>
            <TradeOffKey>8   15</TradeOffKey>
            <Forward>True</Forward>
            <Inconsistent>False</Inconsistent>
            <Rated>0</Rated>
            <Selected>0</Selected>
            <Value>0</Value>
        </CDPTradeOff>
        <CDPTradeOff>
            <TradeOffCounter>97</TradeOffCounter>
            <TradeOffKey>9   15</TradeOffKey>
            <Forward>True</Forward>
            <Inconsistent>False</Inconsistent>
            <Rated>0</Rated>
            <Selected>0</Selected>
            <Value>0</Value>
        </CDPTradeOff>
        <CDPTradeOff>
            <TradeOffCounter>98</TradeOffCounter>
            <TradeOffKey>11   15</TradeOffKey>
            <Forward>True</Forward>
            <Inconsistent>False</Inconsistent>
            <Rated>0</Rated>
            <Selected>0</Selected>
            <Value>0</Value>
        </CDPTradeOff>
        <CDPTradeOff>
            <TradeOffCounter>99</TradeOffCounter>
            <TradeOffKey>13   15</TradeOffKey>
            <Forward>True</Forward>
            <Inconsistent>False</Inconsistent>
            <Rated>0</Rated>
            <Selected>0</Selected>
            <Value>0</Value>
        </CDPTradeOff>
        <CDPTradeOff>
            <TradeOffCounter>100</TradeOffCounter>
            <TradeOffKey>14   15</TradeOffKey>
            <Forward>True</Forward>
            <Inconsistent>False</Inconsistent>
            <Rated>0</Rated>
            <Selected>0</Selected>
            <Value>0</Value>
        </CDPTradeOff>
        <CDPTradeOff>
            <TradeOffCounter>101</TradeOffCounter>
            <TradeOffKey>1   15</TradeOffKey>
            <Forward>True</Forward>
            <Inconsistent>False</Inconsistent>
            <Rated>0</Rated>
            <Selected>0</Selected>
            <Value>0</Value>
        </CDPTradeOff>
        <CDPTradeOff>
            <TradeOffCounter>102</TradeOffCounter>
            <TradeOffKey>10   15</TradeOffKey>
            <Forward>True</Forward>
            <Inconsistent>False</Inconsistent>
            <Rated>0</Rated>
            <Selected>0</Selected>
            <Value>0</Value>
        </CDPTradeOff>
        <CDPTradeOff>
            <TradeOffCounter>103</TradeOffCounter>
            <TradeOffKey>12   15</TradeOffKey>
            <Forward>True</Forward>
            <Inconsistent>False</Inconsistent>
            <Rated>0</Rated>
            <Selected>0</Selected>
            <Value>0</Value>
        </CDPTradeOff>
        <CDPTradeOff>
            <TradeOffCounter>104</TradeOffCounter>
            <TradeOffKey>2   15</TradeOffKey>
            <Forward>True</Forward>
            <Inconsistent>False</Inconsistent>
            <Rated>0</Rated>
            <Selected>0</Selected>
            <Value>0</Value>
        </CDPTradeOff>
        <CDPTradeOff>
            <TradeOffCounter>105</TradeOffCounter>
            <TradeOffKey>5   15</TradeOffKey>
            <Forward>True</Forward>
            <Inconsistent>False</Inconsistent>
            <Rated>0</Rated>
            <Selected>0</Selected>
            <Value>0</Value>
        </CDPTradeOff>
        <CDPTradeOff>
            <TradeOffCounter>106</TradeOffCounter>
            <TradeOffKey>0    6</TradeOffKey>
            <Forward>True</Forward>
            <Inconsistent>False</Inconsistent>
            <Rated>0</Rated>
            <Selected>0</Selected>
            <Value>0</Value>
        </CDPTradeOff>
        <CDPTradeOff>
            <TradeOffCounter>107</TradeOffCounter>
            <TradeOffKey>3    6</TradeOffKey>
            <Forward>True</Forward>
            <Inconsistent>False</Inconsistent>
            <Rated>0</Rated>
            <Selected>0</Selected>
            <Value>0</Value>
        </CDPTradeOff>
        <CDPTradeOff>
            <TradeOffCounter>108</TradeOffCounter>
            <TradeOffKey>4    6</TradeOffKey>
            <Forward>True</Forward>
            <Inconsistent>False</Inconsistent>
            <Rated>0</Rated>
            <Selected>0</Selected>
            <Value>0</Value>
        </CDPTradeOff>
        <CDPTradeOff>
            <TradeOffCounter>109</TradeOffCounter>
            <TradeOffKey>6    7</TradeOffKey>
            <Forward>True</Forward>
            <Inconsistent>False</Inconsistent>
            <Rated>0</Rated>
            <Selected>0</Selected>
            <Value>0</Value>
        </CDPTradeOff>
        <CDPTradeOff>
            <TradeOffCounter>110</TradeOffCounter>
            <TradeOffKey>6    8</TradeOffKey>
            <Forward>True</Forward>
            <Inconsistent>False</Inconsistent>
            <Rated>0</Rated>
            <Selected>0</Selected>
            <Value>0</Value>
        </CDPTradeOff>
        <CDPTradeOff>
            <TradeOffCounter>111</TradeOffCounter>
            <TradeOffKey>6    9</TradeOffKey>
            <Forward>True</Forward>
            <Inconsistent>False</Inconsistent>
            <Rated>0</Rated>
            <Selected>0</Selected>
            <Value>0</Value>
        </CDPTradeOff>
        <CDPTradeOff>
            <TradeOffCounter>112</TradeOffCounter>
            <TradeOffKey>6   11</TradeOffKey>
            <Forward>True</Forward>
            <Inconsistent>False</Inconsistent>
            <Rated>0</Rated>
            <Selected>0</Selected>
            <Value>0</Value>
        </CDPTradeOff>
        <CDPTradeOff>
            <TradeOffCounter>113</TradeOffCounter>
            <TradeOffKey>6   13</TradeOffKey>
            <Forward>True</Forward>
            <Inconsistent>False</Inconsistent>
            <Rated>0</Rated>
            <Selected>0</Selected>
            <Value>0</Value>
        </CDPTradeOff>
        <CDPTradeOff>
            <TradeOffCounter>114</TradeOffCounter>
            <TradeOffKey>6   14</TradeOffKey>
            <Forward>True</Forward>
            <Inconsistent>False</Inconsistent>
            <Rated>0</Rated>
            <Selected>0</Selected>
            <Value>0</Value>
        </CDPTradeOff>
        <CDPTradeOff>
            <TradeOffCounter>115</TradeOffCounter>
            <TradeOffKey>1    6</TradeOffKey>
            <Forward>True</Forward>
            <Inconsistent>False</Inconsistent>
            <Rated>0</Rated>
            <Selected>0</Selected>
            <Value>0</Value>
        </CDPTradeOff>
        <CDPTradeOff>
            <TradeOffCounter>116</TradeOffCounter>
            <TradeOffKey>6   10</TradeOffKey>
            <Forward>True</Forward>
            <Inconsistent>False</Inconsistent>
            <Rated>0</Rated>
            <Selected>0</Selected>
            <Value>0</Value>
        </CDPTradeOff>
        <CDPTradeOff>
            <TradeOffCounter>117</TradeOffCounter>
            <TradeOffKey>6   12</TradeOffKey>
            <Forward>True</Forward>
            <Inconsistent>False</Inconsistent>
            <Rated>0</Rated>
            <Selected>0</Selected>
            <Value>0</Value>
        </CDPTradeOff>
        <CDPTradeOff>
            <TradeOffCounter>118</TradeOffCounter>
            <TradeOffKey>2    6</TradeOffKey>
            <Forward>True</Forward>
            <Inconsistent>False</Inconsistent>
            <Rated>0</Rated>
            <Selected>0</Selected>
            <Value>0</Value>
        </CDPTradeOff>
        <CDPTradeOff>
            <TradeOffCounter>119</TradeOffCounter>
            <TradeOffKey>5    6</TradeOffKey>
            <Forward>True</Forward>
            <Inconsistent>False</Inconsistent>
            <Rated>0</Rated>
            <Selected>0</Selected>
            <Value>0</Value>
        </CDPTradeOff>
        <CDPTradeOff>
            <TradeOffCounter>120</TradeOffCounter>
            <TradeOffKey>6   15</TradeOffKey>
            <Forward>True</Forward>
            <Inconsistent>False</Inconsistent>
            <Rated>0</Rated>
            <Selected>0</Selected>
            <Value>0</Value>
        </CDPTradeOff>
    </CDPTradeOffs>
</CDP>
```
