## Appendix 3 for "Promoting long-term forest landscape resilience in the Lake Tahoe basin": netweaver.css

```
/* kludge to kill bullets imposed by DW default template */
ul, .nw_list, 
ul.nw_list, 
.nw_list ul, 
.nw_doclist ul.nw_list, 
div.nw_section div.nw_topiclist ul,
div.nw_section div.nw_topicoutline ul, 
div.nw_section ul.nw_list ul {
  list-style-type: none; !important
}

div.nw_section {margin:10px;padding:0 10px;background-color:white;}

div.nw_mainmenu {
  text-align: center;
  margin: 0 20px;
}

div.nw_units {
  text-align: center;
  margin: 0;
  padding: 2px;
}

div.nw_hint {
  background-color: white;
  text-align: center;
  margin: 0 20px;
  padding: 10px;
  border: 2px solid black;
}

div.nw_mainmenu{
  background-color: white;
  border: 2px solid black;
  padding: 4px;
}

.nw_nav ul,
ul.nw_nav {
  padding: 2px;
  list-style-type: none;
  display: inline;
}

ul.nw_nav{ 
  display: inline;/* table */
  width: 100%;
  table-layout: fixed;
}

ul.nw_nav li{
  display: inline;/* table-cell */
  padding: 2px 6px;
}

table.nw_statistics, 
table.nw_fuzzyargument , 
table.nw_constantslist, 
table.nw_dblink{
  font-size: 80%;
}
table.nw_statistics, 
table.nw_fuzzyargument {
  border: 1px solid black;
  background: #dddddd none repeat scroll 0% 50%;
  table-layout: fixed;
}
table.nw_statistics {
  min-width: 240px;
}
table.nw_fuzzyargument {
  min-width: 120px;
}
table.nw_statistics th, 
table.nw_fuzzyargument th,
table.nw_statistics td, 
table.nw_fuzzyargument td {
  text-align: center;
  width:50%;
}
table.nw_statistics th, table.nw_fuzzyargument th {
  background: #eeeeee none repeat scroll 0%;
}
table.nw_statistics td, table.nw_fuzzyargument td {
  background: white none repeat scroll 0%;
  min-width: 60px;
}
table.nw_constantslist th, table.nw_constantslist td {
  text-align: left;
  padding-right: 20px;
}
table.nw_dblink td {
  text-align: center;
}

div.nw_mainpageanchor {
  border-width: 1 0 0 0;
  text-align: center;
}

div.nw_topiclist,
div.nw_constantlist,
div.nw_topicoutline,
ul.nw_list {
  margin-left: 30px;
}

ul, .treeview,
.treeview ul { 
	padding: 0;
	margin: 0;
	list-style-image: none;
	list-style-type: none;
}

.treeview ul {
	background-color: white;
	margin-top: 4px;
}

.treeview .hitarea {
	background: url(treeview.gif) -64px -25px no-repeat;
	height: 16px;
	width: 16px;
	margin-left: -16px;
	float: left;
	cursor: pointer;
}
/* fix for IE6 */
* html .nw_hitarea {
	display: inline;
	float:none;
}

.treeview li { 
	margin: 0;
	padding: 3px 0pt 3px 16px;
}

.treeview a.nw_selected {
	background-color: #eee;
}

#treecontrol { margin: 1em 0; display: none;}

.treeview li { background: url(treeview-line.gif) 0 0 no-repeat;}
.treeview li.collapsable, 
.treeview li.expandable { background-position: 0 -176px; }

.treeview .expandable-hitarea { background-position: -80px -3px; }

.treeview li.last { background-position: 0 -1766px }
.treeview li.lastCollapsable, 
.treeview li.lastExpandable { background-image: url(treeview.gif); }  
.treeview li.lastCollapsable { background-position: 0 -111px }
.treeview li.lastExpandable { background-position: -32px -67px }

.treeview div.lastCollapsable-hitarea, 
.treeview div.lastExpandable-hitarea { background-position: 0; }

span.nw_group { background: url(_group.png) 0 0 no-repeat; padding-left:20px;}
span.nw_dependencynetwork { background: url(_goal.png) 0 0 no-repeat;  padding-left:20px;}
span.nw_calculation { background: url(_calc.png) 0 0 no-repeat;  padding-left:20px;}
span.nw_datalink { background: url(_var.png) 0 0 no-repeat;  padding-left:20px;}
span.nw_constant { background: url(_constant.png) 0 0 no-repeat;  padding-left:20px;}
span.nw_constants { background: url(_constant.png) 0 0 no-repeat;  padding-left:20px;}
span.nw_place { background: url(_places.png) 0 0 no-repeat;  padding-left:20px;}
span.nw_places { background: url(_places.png) 0 0 no-repeat;  padding-left:20px;}
span.nw_document { background: url(_doc.png) 0 0 no-repeat;  padding-left:20px;}
span.nw_documents { background: url(_docs.png) 0 0 no-repeat;  padding-left:20px;}
span.nw_outline { background: url(_outline.png) 0 0 no-repeat;  padding-left:20px;}
span.nw_crispargument { background: url(_carg.png) 0 0 no-repeat;  padding-left:20px;}
span.nw_fuzzyargument { background: url(_farg.png) 0 0 no-repeat;  padding-left:20px;}
span.nw_choice { background: url(_choice.png) 0 0 no-repeat;  padding-left:20px;}
span.nw_hyperlink { background: url(_hlink.png) 0 0 no-repeat;  padding-left:20px;}
span.nw_dblink { background: url(_dblink.png) 0 0 no-repeat;  padding-left:20px;}
span.nw_map { background: url(_map.png) 0 0 no-repeat; padding-left:20px;}
span.nw_results { background: url(_db.png) 0 0 no-repeat;  padding-left:20px;}
span.nw_statistics { background: url(_stats.png) 0 0 no-repeat;  padding-left:20px;}
span.nw_dependents { background: url(_dep.png) 0 0 no-repeat;  padding-left:20px;}
span.nw_antecedents { background: url(_ante.png) 0 0 no-repeat;  padding-left:20px;}
span.nw_choices { background: url(_choices.png) 0 0 no-repeat;  padding-left:20px;}
span.nw_arguments { background: url(_args.png) 0 0 no-repeat;  padding-left:20px;}
span.nw_properties { background: url(_properties.png) 0 0 no-repeat;  padding-left:20px;}

#jHelperTipAttrContainer{
 width:300px;border:1px solid #777;background:url(_id.png) 0 0 no-repeat;  
 background-color:#fff;padding-left:20px; color:#111; 
 display:none;
}

.nw_dbrow-name,
.nw_dbrow-numvalue{
  text-align: left;
}
.nw_dbrow-alphavalue{
  text-align: center;
}
.nw_grouplist .nw_goalbar{
  margin: 0;
  padding: 0;
  border: 0;
}
.nw_goalbar{ 
  padding: 0;
  position: relative;
  display: block;                 
  float: none;
  width: 197px; 
  height: 20px; 
  margin: 2px 6px 2px 6px; 
  background: url("g_colorbar.jpg");
  background-repeat: no-repeat;
  text-align: left;
}

.nw_goalbar div{ 
  position: relative; 
  background: url("g_colorbar.jpg"); 
  background-repeat: no-repeat;
  height: 20px; 
  width: 75%; 
  text-align:right; 
}

.nw_goalbar div i { 
  position: absolute; 
  right: -5px; 
  top: -2px; 
  display: block; 
  background: url("g_marker.gif"); 
  height: 24px; 
  width: 9px; 
  text-align: left;
  text-indent: -9999px; 
  overflow: hidden;
}

div.nw_blankbar{ 
  position: relative; 
  background-color: white; 
  height: 16px; 
  width: 300px; 
  text-align:right;
  border: 0;  
}

div.nw_calcbar{ 
  position: relative; 
  background-color: white; 
  height: 16px; 
  width: 300px; 
  text-align:right;
  border: 1px solid black;  
}

div.nw_calcbar i { 
  position: absolute; 
  right: 0px; 
  top: 0x; 
  display: block; 
  height: 16px; 
  width: 0px; 
  text-align: left;
  text-indent: -9999px; 
  overflow: hidden;
}

div.nw_calcbar-blue{
  float: none;
  background-color: blue;
  position: absolute; 
  top: 0; 
  display: block; 
  height: 16px; 
  width: 9px; 
  text-align: left;
  text-indent: -9999px; 
  overflow: hidden;
}
div.nw_calcbar-orange{
  float: none;
  background-color: orange;
  position: absolute; 
  top: 0; 
  display: block; 
  height: 16px; 
  width: 9px; 
  text-align: left;
  text-indent: -9999px; 
  overflow: hidden;
}
/* tablesorter */
table.nw_tablesorter {
	font-family:arial;
	background-color: #CDCDCD;
	margin:10px; /* 0pt 15px;*/
	font-size: 8pt;
	text-align: left;
}
table.nw_tablesorter thead tr th, 
table.nw_tablesorter tfoot tr th 
{
	background-color: #e6EEEE;
	border: 1px solid #FFF;
	font-size: 8pt;
	padding: 4px 24px 4px 4px;
}
table.nw_tablesorter thead tr .header {
	background-image: url(bg.gif);
	background-repeat: no-repeat;
	background-position: center right;
	cursor: pointer;
}
table.nw_tablesorter tbody td {
	color: #3D3D3D;
	padding: 4px;
	background-color: #FFF;
	vertical-align: top;
}
table.nw_tablesorter tbody tr.odd td {
	background-color:#F0F0F6;
}
table.nw_tablesorter thead tr .headerSortUp {
	background-image: url(asc.gif);
}
table.nw_tablesorter thead tr .headerSortDown {
	background-image: url(desc.gif);
}
table.nw_tablesorter thead tr .headerSortDown, 
table.nw_tablesorter thead tr .headerSortUp {
  background-color: #8dbdd8;
}
```
