## Appendix 3 for "Promoting long-term forest landscape resilience in the Lake Tahoe basin": netweaver_basic.css

```
body {
  font: 80% "Lucida Grande", Verdana, Lucida, Helvetica, Arial, sans-serif;
  color: black;
}

h1 {
  font-size: 160%;
}

h1#title {
  text-align: center;
}

h2 {font-size: 120%;border-bottom: 1px solid black;}

img {
  border: none;
}

a img{
  margin: 1px 1px 0 5px;
}

a:hover img{
  margin: 0 0px 1px 6px;
}

a {
  color: #888;
  text-decoration: none;
}

a:hover,
a:active {
  color: blue;
  text-decoration: underline;
}
```
